# Systematic benchmarking of mass spectrometry-based antibody sequencing reveals methodological biases

**DOI:** 10.1101/2024.11.11.622451

**Authors:** Maria Chernigovskaya, Khang Lê Quý, Maria Stensland, Sachin Singh, Rowan Nelson, Melih Yilmaz, Konstantinos Kalogeropoulos, Pavel Sinitcyn, Anand Patel, Natalie Castellana, Stefano Bonissone, Stian Foss, Jan Terje Andersen, Geir Kjetil Sandve, Timothy Patrick Jenkins, William S. Noble, Tuula A. Nyman, Igor Snapkow, Victor Greiff

## Abstract

The circulating antibody repertoire is crucial for immune protection, holding significant immunological and biotechnological value. While bottom-up mass spectrometry (MS) is the most widely used proteomics technique for profiling the sequence diversity of circulating antibodies (Ab-seq), it has not been thoroughly benchmarked. We quantified the replicability and robustness of Ab-seq using six monoclonal antibodies with known protein sequences in 70 different combinations of concentration and oligoclonality, both with and without polyclonal serum IgG background. Each combination underwent four protease treatments and was analyzed across four experimental and three technical replicates, totaling 3,360 LC-MS/MS runs. We quantified the dependence of MS-based Ab-seq identification on antibody sequence, concentration, protease, background signal diversity, and bioinformatics setups. Integrating the data from experimental replicates, proteases, and bioinformatics tools enhanced antibody identification. *De novo* peptide sequencing showed similar performance to database-dependent methods for higher antibody concentrations, but *de novo* antibody reconstruction remains challenging. Our work provides a foundational resource for the field of MS-based antibody profiling.

## Supplementary File 1 for "Systematic benchmarking of mass spectrometry-based antibody sequencing reveals methodological biases": Supplementary_file_1.xml

```
<?xml version="1.0" encoding="utf-8"?>
<MaxQuantParams xmlns:xsd="http://www.w3.org/2001/XMLSchema" xmlns:xsi="http://www.w3.org/2001/XMLSchema-instance">
   <fastaFiles>
      <FastaFileInfo>
         <fastaFilePath>E:\Databases\main experiment_Victor\main experiment\brimab_umab_PGT121_PGDM1400_h9C12-WT_h9C12-Q97A.fasta</fastaFilePath>
         <identifierParseRule>>([^\s]*)</identifierParseRule>
         <descriptionParseRule>>(.*)</descriptionParseRule>
         <taxonomyParseRule></taxonomyParseRule>
         <variationParseRule></variationParseRule>
         <modificationParseRule></modificationParseRule>
         <taxonomyId></taxonomyId>
      </FastaFileInfo>
      <FastaFileInfo>
         <fastaFilePath>E:\Databases\main experiment_Victor\main experiment\igor_igh_aa.fasta</fastaFilePath>
         <identifierParseRule>>([^\s]*)</identifierParseRule>
         <descriptionParseRule>>(.*)</descriptionParseRule>
         <taxonomyParseRule></taxonomyParseRule>
         <variationParseRule></variationParseRule>
         <modificationParseRule></modificationParseRule>
         <taxonomyId></taxonomyId>
      </FastaFileInfo>
      <FastaFileInfo>
         <fastaFilePath>E:\Databases\main experiment_Victor\main experiment\imgt_igh_dgenes_aa.fasta</fastaFilePath>
         <identifierParseRule>>([^\s]*)</identifierParseRule>
         <descriptionParseRule>>(.*)</descriptionParseRule>
         <taxonomyParseRule></taxonomyParseRule>
         <variationParseRule></variationParseRule>
         <modificationParseRule></modificationParseRule>
         <taxonomyId></taxonomyId>
      </FastaFileInfo>
      <FastaFileInfo>
         <fastaFilePath>E:\Databases\main experiment_Victor\main experiment\imgt_igh_jgenes_aa.fasta</fastaFilePath>
         <identifierParseRule>>([^\s]*)</identifierParseRule>
         <descriptionParseRule>>(.*)</descriptionParseRule>
         <taxonomyParseRule></taxonomyParseRule>
         <variationParseRule></variationParseRule>
         <modificationParseRule></modificationParseRule>
         <taxonomyId></taxonomyId>
      </FastaFileInfo>
      <FastaFileInfo>
         <fastaFilePath>E:\Databases\main experiment_Victor\main experiment\imgt_igh_vgenes_aa.fasta</fastaFilePath>
         <identifierParseRule>>([^\s]*)</identifierParseRule>
         <descriptionParseRule>>(.*)</descriptionParseRule>
         <taxonomyParseRule></taxonomyParseRule>
         <variationParseRule></variationParseRule>
         <modificationParseRule></modificationParseRule>
         <taxonomyId></taxonomyId>
      </FastaFileInfo>
      <FastaFileInfo>
         <fastaFilePath>E:\Databases\main experiment_Victor\main experiment\imgt_igk_jgenes_aa.fasta</fastaFilePath>
         <identifierParseRule>>([^\s]*)</identifierParseRule>
         <descriptionParseRule>>(.*)</descriptionParseRule>
         <taxonomyParseRule></taxonomyParseRule>
         <variationParseRule></variationParseRule>
         <modificationParseRule></modificationParseRule>
         <taxonomyId></taxonomyId>
      </FastaFileInfo>
      <FastaFileInfo>
         <fastaFilePath>E:\Databases\main experiment_Victor\main experiment\imgt_igk_vgenes_aa.fasta</fastaFilePath>
         <identifierParseRule>>([^\s]*)</identifierParseRule>
         <descriptionParseRule>>(.*)</descriptionParseRule>
         <taxonomyParseRule></taxonomyParseRule>
         <variationParseRule></variationParseRule>
         <modificationParseRule></modificationParseRule>
         <taxonomyId></taxonomyId>
      </FastaFileInfo>
      <FastaFileInfo>
         <fastaFilePath>E:\Databases\main experiment_Victor\main experiment\imgt_igl_jgenes_aa.fasta</fastaFilePath>
         <identifierParseRule>>([^\s]*)</identifierParseRule>
         <descriptionParseRule>>(.*)</descriptionParseRule>
         <taxonomyParseRule></taxonomyParseRule>
         <variationParseRule></variationParseRule>
         <modificationParseRule></modificationParseRule>
         <taxonomyId></taxonomyId>
      </FastaFileInfo>
      <FastaFileInfo>
         <fastaFilePath>E:\Databases\main experiment_Victor\main experiment\imgt_igl_vgenes_aa.fasta</fastaFilePath>
         <identifierParseRule>>([^\s]*)</identifierParseRule>
         <descriptionParseRule>>(.*)</descriptionParseRule>
         <taxonomyParseRule></taxonomyParseRule>
         <variationParseRule></variationParseRule>
         <modificationParseRule></modificationParseRule>
         <taxonomyId></taxonomyId>
      </FastaFileInfo>
      <FastaFileInfo>
         <fastaFilePath>E:\Databases\main experiment_Victor\main experiment\immunesim_igh_aa.fasta</fastaFilePath>
         <identifierParseRule>>([^\s]*)</identifierParseRule>
         <descriptionParseRule>>(.*)</descriptionParseRule>
         <taxonomyParseRule></taxonomyParseRule>
         <variationParseRule></variationParseRule>
         <modificationParseRule></modificationParseRule>
         <taxonomyId></taxonomyId>
      </FastaFileInfo>
      <FastaFileInfo>
         <fastaFilePath>E:\Databases\main experiment_Victor\main experiment\immunesim_igk_aa.fasta</fastaFilePath>
         <identifierParseRule>>([^\s]*)</identifierParseRule>
         <descriptionParseRule>>(.*)</descriptionParseRule>
         <taxonomyParseRule></taxonomyParseRule>
         <variationParseRule></variationParseRule>
         <modificationParseRule></modificationParseRule>
         <taxonomyId></taxonomyId>
      </FastaFileInfo>
      <FastaFileInfo>
         <fastaFilePath>E:\Databases\main experiment_Victor\main experiment\immunesim_igl_aa.fasta</fastaFilePath>
         <identifierParseRule>>([^\s]*)</identifierParseRule>
         <descriptionParseRule>>(.*)</descriptionParseRule>
         <taxonomyParseRule></taxonomyParseRule>
         <variationParseRule></variationParseRule>
         <modificationParseRule></modificationParseRule>
         <taxonomyId></taxonomyId>
      </FastaFileInfo>
      <FastaFileInfo>
         <fastaFilePath>E:\Databases\main experiment_Victor\main experiment\uniprot-proteome_UP000005640_march_2021_tr_sp.fasta</fastaFilePath>
         <identifierParseRule>>.*\|(.*)\|</identifierParseRule>
         <descriptionParseRule>>(.*)</descriptionParseRule>
         <taxonomyParseRule></taxonomyParseRule>
         <variationParseRule></variationParseRule>
         <modificationParseRule></modificationParseRule>
         <taxonomyId></taxonomyId>
      </FastaFileInfo>
   </fastaFiles>
   <fastaFilesProteogenomics>
   </fastaFilesProteogenomics>
   <fastaFilesFirstSearch>
   </fastaFilesFirstSearch>
   <fixedSearchFolder></fixedSearchFolder>
   <andromedaCacheSize>350000</andromedaCacheSize>
   <advancedRatios>True</advancedRatios>
   <pvalThres>0.005</pvalThres>
   <rtShift>False</rtShift>
   <separateLfq>False</separateLfq>
   <lfqStabilizeLargeRatios>True</lfqStabilizeLargeRatios>
   <lfqRequireMsms>True</lfqRequireMsms>
   <lfqBayesQuant>False</lfqBayesQuant>
   <decoyMode>revert</decoyMode>
   <includeContaminants>True</includeContaminants>
   <maxPeptideMass>4600</maxPeptideMass>
   <epsilonMutationScore>True</epsilonMutationScore>
   <mutatedPeptidesSeparately>True</mutatedPeptidesSeparately>
   <proteogenomicPeptidesSeparately>True</proteogenomicPeptidesSeparately>
   <minDeltaScoreUnmodifiedPeptides>0</minDeltaScoreUnmodifiedPeptides>
   <minDeltaScoreModifiedPeptides>6</minDeltaScoreModifiedPeptides>
   <minScoreUnmodifiedPeptides>0</minScoreUnmodifiedPeptides>
   <minScoreModifiedPeptides>40</minScoreModifiedPeptides>
   <secondPeptide>True</secondPeptide>
   <matchBetweenRuns>False</matchBetweenRuns>
   <matchUnidentifiedFeatures>False</matchUnidentifiedFeatures>
   <matchBetweenRunsFdr>False</matchBetweenRunsFdr>
   <dependentPeptides>False</dependentPeptides>
   <dependentPeptideFdr>0</dependentPeptideFdr>
   <dependentPeptideMassBin>0</dependentPeptideMassBin>
   <dependentPeptidesBetweenRuns>False</dependentPeptidesBetweenRuns>
   <dependentPeptidesWithinExperiment>False</dependentPeptidesWithinExperiment>
   <dependentPeptidesWithinParameterGroup>False</dependentPeptidesWithinParameterGroup>
   <dependentPeptidesRestrictFractions>False</dependentPeptidesRestrictFractions>
   <dependentPeptidesFractionDifference>0</dependentPeptidesFractionDifference>
   <ibaq>False</ibaq>
   <top3>False</top3>
   <independentEnzymes>False</independentEnzymes>
   <useDeltaScore>False</useDeltaScore>
   <splitProteinGroupsByTaxonomy>False</splitProteinGroupsByTaxonomy>
   <taxonomyLevel>Species</taxonomyLevel>
   <avalon>False</avalon>
   <nModColumns>3</nModColumns>
   <ibaqLogFit>False</ibaqLogFit>
   <ibaqChargeNormalization>False</ibaqChargeNormalization>
   <razorProteinFdr>True</razorProteinFdr>
   <deNovoSequencing>False</deNovoSequencing>
   <deNovoVarMods>False</deNovoVarMods>
   <deNovoCompleteSequence>False</deNovoCompleteSequence>
   <deNovoCalibratedMasses>False</deNovoCalibratedMasses>
   <deNovoMaxIterations>0</deNovoMaxIterations>
   <deNovoProteaseReward>0</deNovoProteaseReward>
   <deNovoProteaseRewardTof>0</deNovoProteaseRewardTof>
   <deNovoAgPenalty>0</deNovoAgPenalty>
   <deNovoGgPenalty>0</deNovoGgPenalty>
   <deNovoUseComplementScore>True</deNovoUseComplementScore>
   <deNovoUseProteaseScore>True</deNovoUseProteaseScore>
   <deNovoUseWaterLossScore>True</deNovoUseWaterLossScore>
   <deNovoUseAmmoniaLossScore>True</deNovoUseAmmoniaLossScore>
   <deNovoUseA2Score>True</deNovoUseA2Score>
   <deNovoScalingFactor>0</deNovoScalingFactor>
   <massDifferenceSearch>False</massDifferenceSearch>
   <isotopeCalc>False</isotopeCalc>
   <minPepLen>7</minPepLen>
   <psmFdrCrosslink>0.01</psmFdrCrosslink>
   <peptideFdr>0.01</peptideFdr>
   <proteinFdr>0.01</proteinFdr>
   <siteFdr>0.01</siteFdr>
   <minPeptideLengthForUnspecificSearch>8</minPeptideLengthForUnspecificSearch>
   <maxPeptideLengthForUnspecificSearch>25</maxPeptideLengthForUnspecificSearch>
   <useNormRatiosForOccupancy>True</useNormRatiosForOccupancy>
   <minPeptides>1</minPeptides>
   <minRazorPeptides>1</minRazorPeptides>
   <minUniquePeptides>0</minUniquePeptides>
   <useCounterparts>False</useCounterparts>
   <advancedSiteIntensities>True</advancedSiteIntensities>
   <customProteinQuantification>False</customProteinQuantification>
   <customProteinQuantificationFile></customProteinQuantificationFile>
   <minRatioCount>2</minRatioCount>
   <restrictProteinQuantification>True</restrictProteinQuantification>
   <restrictMods>
      <string>Oxidation (M)</string>
      <string>Acetyl (Protein N-term)</string>
   </restrictMods>
   <matchingTimeWindow>0</matchingTimeWindow>
   <matchingIonMobilityWindow>0</matchingIonMobilityWindow>
   <alignmentTimeWindow>0</alignmentTimeWindow>
   <alignmentIonMobilityWindow>0</alignmentIonMobilityWindow>
   <numberOfCandidatesMsms>15</numberOfCandidatesMsms>
   <compositionPrediction>0</compositionPrediction>
   <quantMode>1</quantMode>
   <massDifferenceMods>
   </massDifferenceMods>
   <mainSearchMaxCombinations>200</mainSearchMaxCombinations>
   <writeMsScansTable>False</writeMsScansTable>
   <writeMsmsScansTable>True</writeMsmsScansTable>
   <writePasefMsmsScansTable>True</writePasefMsmsScansTable>
   <writeAccumulatedMsmsScansTable>True</writeAccumulatedMsmsScansTable>
   <writeMs3ScansTable>True</writeMs3ScansTable>
   <writeAllPeptidesTable>True</writeAllPeptidesTable>
   <writeMzRangeTable>True</writeMzRangeTable>
   <writeDiaFragmentTable>False</writeDiaFragmentTable>
   <writeDiaFragmentQuantTable>False</writeDiaFragmentQuantTable>
   <writeMzTab>False</writeMzTab>
   <writeSdrf>False</writeSdrf>
   <disableMd5>False</disableMd5>
   <cacheBinInds>True</cacheBinInds>
   <etdIncludeB>False</etdIncludeB>
   <ms2PrecursorShift>0</ms2PrecursorShift>
   <complementaryIonPpm>20</complementaryIonPpm>
   <variationParseRule></variationParseRule>
   <variationMode>file</variationMode>
   <useSeriesReporters>False</useSeriesReporters>
   <name>session1</name>
   <maxQuantVersion>2.1.3.0</maxQuantVersion>
   <pluginFolder></pluginFolder>
   <numThreads>120</numThreads>
   <emailAddress></emailAddress>
   <smtpHost></smtpHost>
   <emailFromAddress></emailFromAddress>
   <fixedCombinedFolder></fixedCombinedFolder>
   <fullMinMz>-1.79589544172745E+308</fullMinMz>
   <fullMaxMz>1.79589544172745E+308</fullMaxMz>
   <sendEmail>False</sendEmail>
   <ionCountIntensities>False</ionCountIntensities>
   <verboseColumnHeaders>False</verboseColumnHeaders>
   <calcPeakProperties>False</calcPeakProperties>
   <showCentroidMassDifferences>False</showCentroidMassDifferences>
   <showIsotopeMassDifferences>False</showIsotopeMassDifferences>
   <useDotNetCore>True</useDotNetCore>
   <profilePerformance>False</profilePerformance>
   <filePaths>
      <string>E:\DATA\Igor\Igor 1st submission\Igor first submission_trypsin_EH3414-EH3742\EH3414.raw</string>
      <string>E:\DATA\Igor\Igor 1st submission\Igor first submission_trypsin_EH3414-EH3742\EH3415.raw</string>
      <string>E:\DATA\Igor\Igor 1st submission\Igor first submission_trypsin_EH3414-EH3742\EH3416.raw</string>
      <string>E:\DATA\Igor\Igor 1st submission\Igor first submission_trypsin_EH3414-EH3742\EH3417.raw</string>
      <string>E:\DATA\Igor\Igor 1st submission\Igor first submission_trypsin_EH3414-EH3742\EH3418.raw</string>
      <string>E:\DATA\Igor\Igor 1st submission\Igor first submission_trypsin_EH3414-EH3742\EH3419.raw</string>
      <string>E:\DATA\Igor\Igor 1st submission\Igor first submission_trypsin_EH3414-EH3742\EH3420.raw</string>
      <string>E:\DATA\Igor\Igor 1st submission\Igor first submission_trypsin_EH3414-EH3742\EH3421.raw</string>
      <string>E:\DATA\Igor\Igor 1st submission\Igor first submission_trypsin_EH3414-EH3742\EH3422.raw</string>
      <string>E:\DATA\Igor\Igor 1st submission\Igor first submission_trypsin_EH3414-EH3742\EH3423.raw</string>
      <string>E:\DATA\Igor\Igor 1st submission\Igor first submission_trypsin_EH3414-EH3742\EH3424.raw</string>
      <string>E:\DATA\Igor\Igor 1st submission\Igor first submission_trypsin_EH3414-EH3742\EH3425.raw</string>
      <string>E:\DATA\Igor\Igor 1st submission\Igor first submission_trypsin_EH3414-EH3742\EH3426.raw</string>
      <string>E:\DATA\Igor\Igor 1st submission\Igor first submission_trypsin_EH3414-EH3742\EH3427.raw</string>
      <string>E:\DATA\Igor\Igor 1st submission\Igor first submission_trypsin_EH3414-EH3742\EH3428.raw</string>
      <string>E:\DATA\Igor\Igor 1st submission\Igor first submission_trypsin_EH3414-EH3742\EH3429.raw</string>
      <string>E:\DATA\Igor\Igor 1st submission\Igor first submission_trypsin_EH3414-EH3742\EH3430.raw</string>
      <string>E:\DATA\Igor\Igor 1st submission\Igor first submission_trypsin_EH3414-EH3742\EH3431.raw</string>
      <string>E:\DATA\Igor\Igor 1st submission\Igor first submission_trypsin_EH3414-EH3742\EH3432.raw</string>
      <string>E:\DATA\Igor\Igor 1st submission\Igor first submission_trypsin_EH3414-EH3742\EH3433.raw</string>
      <string>E:\DATA\Igor\Igor 1st submission\Igor first submission_trypsin_EH3414-EH3742\EH3434.raw</string>
      <string>E:\DATA\Igor\Igor 1st submission\Igor first submission_trypsin_EH3414-EH3742\EH3435.raw</string>
      <string>E:\DATA\Igor\Igor 1st submission\Igor first submission_trypsin_EH3414-EH3742\EH3436.raw</string>
      <string>E:\DATA\Igor\Igor 1st submission\Igor first submission_trypsin_EH3414-EH3742\EH3437.raw</string>
      <string>E:\DATA\Igor\Igor 1st submission\Igor first submission_trypsin_EH3414-EH3742\EH3438.raw</string>
      <string>E:\DATA\Igor\Igor 1st submission\Igor first submission_trypsin_EH3414-EH3742\EH3439.raw</string>
      <string>E:\DATA\Igor\Igor 1st submission\Igor first submission_trypsin_EH3414-EH3742\EH3440.raw</string>
      <string>E:\DATA\Igor\Igor 1st submission\Igor first submission_trypsin_EH3414-EH3742\EH3441.raw</string>
      <string>E:\DATA\Igor\Igor 1st submission\Igor first submission_trypsin_EH3414-EH3742\EH3442.raw</string>
      <string>E:\DATA\Igor\Igor 1st submission\Igor first submission_trypsin_EH3414-EH3742\EH3443.raw</string>
      <string>E:\DATA\Igor\Igor 1st submission\Igor first submission_trypsin_EH3414-EH3742\EH3444.raw</string>
      <string>E:\DATA\Igor\Igor 1st submission\Igor first submission_trypsin_EH3414-EH3742\EH3445.raw</string>
      <string>E:\DATA\Igor\Igor 1st submission\Igor first submission_trypsin_EH3414-EH3742\EH3446.raw</string>
      <string>E:\DATA\Igor\Igor 1st submission\Igor first submission_trypsin_EH3414-EH3742\EH3447.raw</string>
      <string>E:\DATA\Igor\Igor 1st submission\Igor first submission_trypsin_EH3414-EH3742\EH3448.raw</string>
      <string>E:\DATA\Igor\Igor 1st submission\Igor first submission_trypsin_EH3414-EH3742\EH3449.raw</string>
      <string>E:\DATA\Igor\Igor 1st submission\Igor first submission_trypsin_EH3414-EH3742\EH3450.raw</string>
      <string>E:\DATA\Igor\Igor 1st submission\Igor first submission_trypsin_EH3414-EH3742\EH3451.raw</string>
      <string>E:\DATA\Igor\Igor 1st submission\Igor first submission_trypsin_EH3414-EH3742\EH3452.raw</string>
      <string>E:\DATA\Igor\Igor 1st submission\Igor first submission_trypsin_EH3414-EH3742\EH3453.raw</string>
      <string>E:\DATA\Igor\Igor 1st submission\Igor first submission_trypsin_EH3414-EH3742\EH3454.raw</string>
      <string>E:\DATA\Igor\Igor 1st submission\Igor first submission_trypsin_EH3414-EH3742\EH3455.raw</string>
      <string>E:\DATA\Igor\Igor 1st submission\Igor first submission_trypsin_EH3414-EH3742\EH3456.raw</string>
      <string>E:\DATA\Igor\Igor 1st submission\Igor first submission_trypsin_EH3414-EH3742\EH3457.raw</string>
      <string>E:\DATA\Igor\Igor 1st submission\Igor first submission_trypsin_EH3414-EH3742\EH3458.raw</string>
      <string>E:\DATA\Igor\Igor 1st submission\Igor first submission_trypsin_EH3414-EH3742\EH3459.raw</string>
      <string>E:\DATA\Igor\Igor 1st submission\Igor first submission_trypsin_EH3414-EH3742\EH3460.raw</string>
      <string>E:\DATA\Igor\Igor 1st submission\Igor first submission_trypsin_EH3414-EH3742\EH3461.raw</string>
      <string>E:\DATA\Igor\Igor 1st submission\Igor first submission_trypsin_EH3414-EH3742\EH3462.raw</string>
      <string>E:\DATA\Igor\Igor 1st submission\Igor first submission_trypsin_EH3414-EH3742\EH3463.raw</string>
      <string>E:\DATA\Igor\Igor 1st submission\Igor first submission_trypsin_EH3414-EH3742\EH3464.raw</string>
      <string>E:\DATA\Igor\Igor 1st submission\Igor first submission_trypsin_EH3414-EH3742\EH3465.raw</string>
      <string>E:\DATA\Igor\Igor 1st submission\Igor first submission_trypsin_EH3414-EH3742\EH3466.raw</string>
      <string>E:\DATA\Igor\Igor 1st submission\Igor first submission_trypsin_EH3414-EH3742\EH3467.raw</string>
      <string>E:\DATA\Igor\Igor 1st submission\Igor first submission_trypsin_EH3414-EH3742\EH3468.raw</string>
      <string>E:\DATA\Igor\Igor 1st submission\Igor first submission_trypsin_EH3414-EH3742\EH3469.raw</string>
      <string>E:\DATA\Igor\Igor 1st submission\Igor first submission_trypsin_EH3414-EH3742\EH3470.raw</string>
      <string>E:\DATA\Igor\Igor 1st submission\Igor first submission_trypsin_EH3414-EH3742\EH3471.raw</string>
      <string>E:\DATA\Igor\Igor 1st submission\Igor first submission_trypsin_EH3414-EH3742\EH3472.raw</string>
      <string>E:\DATA\Igor\Igor 1st submission\Igor first submission_trypsin_EH3414-EH3742\EH3473.raw</string>
      <string>E:\DATA\Igor\Igor 1st submission\Igor first submission_trypsin_EH3414-EH3742\EH3474.raw</string>
      <string>E:\DATA\Igor\Igor 1st submission\Igor first submission_trypsin_EH3414-EH3742\EH3475.raw</string>
      <string>E:\DATA\Igor\Igor 1st submission\Igor first submission_trypsin_EH3414-EH3742\EH3476.raw</string>
      <string>E:\DATA\Igor\Igor 1st submission\Igor first submission_trypsin_EH3414-EH3742\EH3477.raw</string>
      <string>E:\DATA\Igor\Igor 1st submission\Igor first submission_trypsin_EH3414-EH3742\EH3478.raw</string>
      <string>E:\DATA\Igor\Igor 1st submission\Igor first submission_trypsin_EH3414-EH3742\EH3479.raw</string>
      <string>E:\DATA\Igor\Igor 1st submission\Igor first submission_trypsin_EH3414-EH3742\EH3480.raw</string>
      <string>E:\DATA\Igor\Igor 1st submission\Igor first submission_trypsin_EH3414-EH3742\EH3481.raw</string>
      <string>E:\DATA\Igor\Igor 1st submission\Igor first submission_trypsin_EH3414-EH3742\EH3482.raw</string>
      <string>E:\DATA\Igor\Igor 1st submission\Igor first submission_trypsin_EH3414-EH3742\EH3483.raw</string>
      <string>E:\DATA\Igor\Igor 1st submission\Igor first submission_trypsin_EH3414-EH3742\EH3484.raw</string>
      <string>E:\DATA\Igor\Igor 1st submission\Igor first submission_trypsin_EH3414-EH3742\EH3485.raw</string>
      <string>E:\DATA\Igor\Igor 1st submission\Igor first submission_trypsin_EH3414-EH3742\EH3486.raw</string>
      <string>E:\DATA\Igor\Igor 1st submission\Igor first submission_trypsin_EH3414-EH3742\EH3487.raw</string>
      <string>E:\DATA\Igor\Igor 1st submission\Igor first submission_trypsin_EH3414-EH3742\EH3488.raw</string>
      <string>E:\DATA\Igor\Igor 1st submission\Igor first submission_trypsin_EH3414-EH3742\EH3489.raw</string>
      <string>E:\DATA\Igor\Igor 1st submission\Igor first submission_trypsin_EH3414-EH3742\EH3490.raw</string>
      <string>E:\DATA\Igor\Igor 1st submission\Igor first submission_trypsin_EH3414-EH3742\EH3491.raw</string>
      <string>E:\DATA\Igor\Igor 1st submission\Igor first submission_trypsin_EH3414-EH3742\EH3492.raw</string>
      <string>E:\DATA\Igor\Igor 1st submission\Igor first submission_trypsin_EH3414-EH3742\EH3493.raw</string>
      <string>E:\DATA\Igor\Igor 1st submission\Igor first submission_trypsin_EH3414-EH3742\EH3494.raw</string>
      <string>E:\DATA\Igor\Igor 1st submission\Igor first submission_trypsin_EH3414-EH3742\EH3495.raw</string>
      <string>E:\DATA\Igor\Igor 1st submission\Igor first submission_trypsin_EH3414-EH3742\EH3496.raw</string>
      <string>E:\DATA\Igor\Igor 1st submission\Igor first submission_trypsin_EH3414-EH3742\EH3497.raw</string>
      <string>E:\DATA\Igor\Igor 1st submission\Igor first submission_trypsin_EH3414-EH3742\EH3498.raw</string>
      <string>E:\DATA\Igor\Igor 1st submission\Igor first submission_trypsin_EH3414-EH3742\EH3499.raw</string>
      <string>E:\DATA\Igor\Igor 1st submission\Igor first submission_trypsin_EH3414-EH3742\EH3500.raw</string>
      <string>E:\DATA\Igor\Igor 1st submission\Igor first submission_trypsin_EH3414-EH3742\EH3501.raw</string>
      <string>E:\DATA\Igor\Igor 1st submission\Igor first submission_trypsin_EH3414-EH3742\EH3502.raw</string>
      <string>E:\DATA\Igor\Igor 1st submission\Igor first submission_trypsin_EH3414-EH3742\EH3503.raw</string>
      <string>E:\DATA\Igor\Igor 1st submission\Igor first submission_trypsin_EH3414-EH3742\EH3504.raw</string>
      <string>E:\DATA\Igor\Igor 1st submission\Igor first submission_trypsin_EH3414-EH3742\EH3505.raw</string>
      <string>E:\DATA\Igor\Igor 1st submission\Igor first submission_trypsin_EH3414-EH3742\EH3506.raw</string>
      <string>E:\DATA\Igor\Igor 1st submission\Igor first submission_trypsin_EH3414-EH3742\EH3507.raw</string>
      <string>E:\DATA\Igor\Igor 1st submission\Igor first submission_trypsin_EH3414-EH3742\EH3508.raw</string>
      <string>E:\DATA\Igor\Igor 1st submission\Igor first submission_trypsin_EH3414-EH3742\EH3509.raw</string>
      <string>E:\DATA\Igor\Igor 1st submission\Igor first submission_trypsin_EH3414-EH3742\EH3510.raw</string>
      <string>E:\DATA\Igor\Igor 1st submission\Igor first submission_trypsin_EH3414-EH3742\EH3511.raw</string>
      <string>E:\DATA\Igor\Igor 1st submission\Igor first submission_trypsin_EH3414-EH3742\EH3512.raw</string>
      <string>E:\DATA\Igor\Igor 1st submission\Igor first submission_trypsin_EH3414-EH3742\EH3513.raw</string>
      <string>E:\DATA\Igor\Igor 1st submission\Igor first submission_trypsin_EH3414-EH3742\EH3514.raw</string>
      <string>E:\DATA\Igor\Igor 1st submission\Igor first submission_trypsin_EH3414-EH3742\EH3515.raw</string>
      <string>E:\DATA\Igor\Igor 1st submission\Igor first submission_trypsin_EH3414-EH3742\EH3516.raw</string>
      <string>E:\DATA\Igor\Igor 1st submission\Igor first submission_trypsin_EH3414-EH3742\EH3517.raw</string>
      <string>E:\DATA\Igor\Igor 1st submission\Igor first submission_trypsin_EH3414-EH3742\EH3518.raw</string>
      <string>E:\DATA\Igor\Igor 1st submission\Igor first submission_trypsin_EH3414-EH3742\EH3519.raw</string>
      <string>E:\DATA\Igor\Igor 1st submission\Igor first submission_trypsin_EH3414-EH3742\EH3520.raw</string>
      <string>E:\DATA\Igor\Igor 1st submission\Igor first submission_trypsin_EH3414-EH3742\EH3521.raw</string>
      <string>E:\DATA\Igor\Igor 1st submission\Igor first submission_trypsin_EH3414-EH3742\EH3522.raw</string>
      <string>E:\DATA\Igor\Igor 1st submission\Igor first submission_trypsin_EH3414-EH3742\EH3523.raw</string>
      <string>E:\DATA\Igor\Igor 1st submission\Igor first submission_trypsin_EH3414-EH3742\EH3524.raw</string>
      <string>E:\DATA\Igor\Igor 1st submission\Igor first submission_trypsin_EH3414-EH3742\EH3525.raw</string>
      <string>E:\DATA\Igor\Igor 1st submission\Igor first submission_trypsin_EH3414-EH3742\EH3526.raw</string>
      <string>E:\DATA\Igor\Igor 1st submission\Igor first submission_trypsin_EH3414-EH3742\EH3527.raw</string>
      <string>E:\DATA\Igor\Igor 1st submission\Igor first submission_trypsin_EH3414-EH3742\EH3528.raw</string>
      <string>E:\DATA\Igor\Igor 1st submission\Igor first submission_trypsin_EH3414-EH3742\EH3529.raw</string>
      <string>E:\DATA\Igor\Igor 1st submission\Igor first submission_trypsin_EH3414-EH3742\EH3530.raw</string>
      <string>E:\DATA\Igor\Igor 1st submission\Igor first submission_trypsin_EH3414-EH3742\EH3531.raw</string>
      <string>E:\DATA\Igor\Igor 1st submission\Igor first submission_trypsin_EH3414-EH3742\EH3532.raw</string>
      <string>E:\DATA\Igor\Igor 1st submission\Igor first submission_trypsin_EH3414-EH3742\EH3533.raw</string>
      <string>E:\DATA\Igor\Igor 1st submission\Igor first submission_trypsin_EH3414-EH3742\EH3534.raw</string>
      <string>E:\DATA\Igor\Igor 1st submission\Igor first submission_trypsin_EH3414-EH3742\EH3535.raw</string>
      <string>E:\DATA\Igor\Igor 1st submission\Igor first submission_trypsin_EH3414-EH3742\EH3536.raw</string>
      <string>E:\DATA\Igor\Igor 1st submission\Igor first submission_trypsin_EH3414-EH3742\EH3537.raw</string>
      <string>E:\DATA\Igor\Igor 1st submission\Igor first submission_trypsin_EH3414-EH3742\EH3538.raw</string>
      <string>E:\DATA\Igor\Igor 1st submission\Igor first submission_trypsin_EH3414-EH3742\EH3539.raw</string>
      <string>E:\DATA\Igor\Igor 1st submission\Igor first submission_trypsin_EH3414-EH3742\EH3540.raw</string>
      <string>E:\DATA\Igor\Igor 1st submission\Igor first submission_trypsin_EH3414-EH3742\EH3541.raw</string>
      <string>E:\DATA\Igor\Igor 1st submission\Igor first submission_trypsin_EH3414-EH3742\EH3542.raw</string>
      <string>E:\DATA\Igor\Igor 1st submission\Igor first submission_trypsin_EH3414-EH3742\EH3543.raw</string>
      <string>E:\DATA\Igor\Igor 1st submission\Igor first submission_trypsin_EH3414-EH3742\EH3544.raw</string>
      <string>E:\DATA\Igor\Igor 1st submission\Igor first submission_trypsin_EH3414-EH3742\EH3545.raw</string>
      <string>E:\DATA\Igor\Igor 1st submission\Igor first submission_trypsin_EH3414-EH3742\EH3546.raw</string>
      <string>E:\DATA\Igor\Igor 1st submission\Igor first submission_trypsin_EH3414-EH3742\EH3547.raw</string>
      <string>E:\DATA\Igor\Igor 1st submission\Igor first submission_trypsin_EH3414-EH3742\EH3548.raw</string>
      <string>E:\DATA\Igor\Igor 1st submission\Igor first submission_trypsin_EH3414-EH3742\EH3549.raw</string>
      <string>E:\DATA\Igor\Igor 1st submission\Igor first submission_trypsin_EH3414-EH3742\EH3550.raw</string>
      <string>E:\DATA\Igor\Igor 1st submission\Igor first submission_trypsin_EH3414-EH3742\EH3551.raw</string>
      <string>E:\DATA\Igor\Igor 1st submission\Igor first submission_trypsin_EH3414-EH3742\EH3552.raw</string>
      <string>E:\DATA\Igor\Igor 1st submission\Igor first submission_trypsin_EH3414-EH3742\EH3553.raw</string>
      <string>E:\DATA\Igor\Igor 1st submission\Igor first submission_trypsin_EH3414-EH3742\EH3554.raw</string>
      <string>E:\DATA\Igor\Igor 1st submission\Igor first submission_trypsin_EH3414-EH3742\EH3555.raw</string>
      <string>E:\DATA\Igor\Igor 1st submission\Igor first submission_trypsin_EH3414-EH3742\EH3556.raw</string>
      <string>E:\DATA\Igor\Igor 1st submission\Igor first submission_trypsin_EH3414-EH3742\EH3557.raw</string>
      <string>E:\DATA\Igor\Igor 1st submission\Igor first submission_trypsin_EH3414-EH3742\EH3558.raw</string>
      <string>E:\DATA\Igor\Igor 1st submission\Igor first submission_trypsin_EH3414-EH3742\EH3559.raw</string>
      <string>E:\DATA\Igor\Igor 1st submission\Igor first submission_trypsin_EH3414-EH3742\EH3560.raw</string>
      <string>E:\DATA\Igor\Igor 1st submission\Igor first submission_trypsin_EH3414-EH3742\EH3561.raw</string>
      <string>E:\DATA\Igor\Igor 1st submission\Igor first submission_trypsin_EH3414-EH3742\EH3562.raw</string>
      <string>E:\DATA\Igor\Igor 1st submission\Igor first submission_trypsin_EH3414-EH3742\EH3563.raw</string>
      <string>E:\DATA\Igor\Igor 1st submission\Igor first submission_trypsin_EH3414-EH3742\EH3564.raw</string>
      <string>E:\DATA\Igor\Igor 1st submission\Igor first submission_trypsin_EH3414-EH3742\EH3565.raw</string>
      <string>E:\DATA\Igor\Igor 1st submission\Igor first submission_trypsin_EH3414-EH3742\EH3566.raw</string>
      <string>E:\DATA\Igor\Igor 1st submission\Igor first submission_trypsin_EH3414-EH3742\EH3567.raw</string>
      <string>E:\DATA\Igor\Igor 1st submission\Igor first submission_trypsin_EH3414-EH3742\EH3568.raw</string>
      <string>E:\DATA\Igor\Igor 1st submission\Igor first submission_trypsin_EH3414-EH3742\EH3569.raw</string>
      <string>E:\DATA\Igor\Igor 1st submission\Igor first submission_trypsin_EH3414-EH3742\EH3570.raw</string>
      <string>E:\DATA\Igor\Igor 1st submission\Igor first submission_trypsin_EH3414-EH3742\EH3571.raw</string>
      <string>E:\DATA\Igor\Igor 1st submission\Igor first submission_trypsin_EH3414-EH3742\EH3572.raw</string>
      <string>E:\DATA\Igor\Igor 1st submission\Igor first submission_trypsin_EH3414-EH3742\EH3573.raw</string>
      <string>E:\DATA\Igor\Igor 1st submission\Igor first submission_trypsin_EH3414-EH3742\EH3574.raw</string>
      <string>E:\DATA\Igor\Igor 1st submission\Igor first submission_trypsin_EH3414-EH3742\EH3575.raw</string>
      <string>E:\DATA\Igor\Igor 1st submission\Igor first submission_trypsin_EH3414-EH3742\EH3576.raw</string>
      <string>E:\DATA\Igor\Igor 1st submission\Igor first submission_trypsin_EH3414-EH3742\EH3577.raw</string>
      <string>E:\DATA\Igor\Igor 1st submission\Igor first submission_trypsin_EH3414-EH3742\EH3578.raw</string>
      <string>E:\DATA\Igor\Igor 1st submission\Igor first submission_trypsin_EH3414-EH3742\EH3579.raw</string>
      <string>E:\DATA\Igor\Igor 1st submission\Igor first submission_trypsin_EH3414-EH3742\EH3580.raw</string>
      <string>E:\DATA\Igor\Igor 1st submission\Igor first submission_trypsin_EH3414-EH3742\EH3581.raw</string>
      <string>E:\DATA\Igor\Igor 1st submission\Igor first submission_trypsin_EH3414-EH3742\EH3582.raw</string>
      <string>E:\DATA\Igor\Igor 1st submission\Igor first submission_trypsin_EH3414-EH3742\EH3583.raw</string>
      <string>E:\DATA\Igor\Igor 1st submission\Igor first submission_trypsin_EH3414-EH3742\EH3584.raw</string>
      <string>E:\DATA\Igor\Igor 1st submission\Igor first submission_trypsin_EH3414-EH3742\EH3585.raw</string>
      <string>E:\DATA\Igor\Igor 1st submission\Igor first submission_trypsin_EH3414-EH3742\EH3586.raw</string>
      <string>E:\DATA\Igor\Igor 1st submission\Igor first submission_trypsin_EH3414-EH3742\EH3587.raw</string>
      <string>E:\DATA\Igor\Igor 1st submission\Igor first submission_trypsin_EH3414-EH3742\EH3588.raw</string>
      <string>E:\DATA\Igor\Igor 1st submission\Igor first submission_trypsin_EH3414-EH3742\EH3589.raw</string>
      <string>E:\DATA\Igor\Igor 1st submission\Igor first submission_trypsin_EH3414-EH3742\EH3590.raw</string>
      <string>E:\DATA\Igor\Igor 1st submission\Igor first submission_trypsin_EH3414-EH3742\EH3591.raw</string>
      <string>E:\DATA\Igor\Igor 1st submission\Igor first submission_trypsin_EH3414-EH3742\EH3592.raw</string>
      <string>E:\DATA\Igor\Igor 1st submission\Igor first submission_trypsin_EH3414-EH3742\EH3593.raw</string>
      <string>E:\DATA\Igor\Igor 1st submission\Igor first submission_trypsin_EH3414-EH3742\EH3594.raw</string>
      <string>E:\DATA\Igor\Igor 1st submission\Igor first submission_trypsin_EH3414-EH3742\EH3595.raw</string>
      <string>E:\DATA\Igor\Igor 1st submission\Igor first submission_trypsin_EH3414-EH3742\EH3596.raw</string>
      <string>E:\DATA\Igor\Igor 1st submission\Igor first submission_trypsin_EH3414-EH3742\EH3597.raw</string>
      <string>E:\DATA\Igor\Igor 1st submission\Igor first submission_trypsin_EH3414-EH3742\EH3598.raw</string>
      <string>E:\DATA\Igor\Igor 1st submission\Igor first submission_trypsin_EH3414-EH3742\EH3599.raw</string>
      <string>E:\DATA\Igor\Igor 1st submission\Igor first submission_trypsin_EH3414-EH3742\EH3600.raw</string>
      <string>E:\DATA\Igor\Igor 1st submission\Igor first submission_trypsin_EH3414-EH3742\EH3601.raw</string>
      <string>E:\DATA\Igor\Igor 1st submission\Igor first submission_trypsin_EH3414-EH3742\EH3602.raw</string>
      <string>E:\DATA\Igor\Igor 1st submission\Igor first submission_trypsin_EH3414-EH3742\EH3603.raw</string>
      <string>E:\DATA\Igor\Igor 1st submission\Igor first submission_trypsin_EH3414-EH3742\EH3604.raw</string>
      <string>E:\DATA\Igor\Igor 1st submission\Igor first submission_trypsin_EH3414-EH3742\EH3605.raw</string>
      <string>E:\DATA\Igor\Igor 1st submission\Igor first submission_trypsin_EH3414-EH3742\EH3606.raw</string>
      <string>E:\DATA\Igor\Igor 1st submission\Igor first submission_trypsin_EH3414-EH3742\EH3607.raw</string>
      <string>E:\DATA\Igor\Igor 1st submission\Igor first submission_trypsin_EH3414-EH3742\EH3608.raw</string>
      <string>E:\DATA\Igor\Igor 1st submission\Igor first submission_trypsin_EH3414-EH3742\EH3609.raw</string>
      <string>E:\DATA\Igor\Igor 1st submission\Igor first submission_trypsin_EH3414-EH3742\EH3610.raw</string>
      <string>E:\DATA\Igor\Igor 1st submission\Igor first submission_trypsin_EH3414-EH3742\EH3611.raw</string>
      <string>E:\DATA\Igor\Igor 1st submission\Igor first submission_trypsin_EH3414-EH3742\EH3612.raw</string>
      <string>E:\DATA\Igor\Igor 1st submission\Igor first submission_trypsin_EH3414-EH3742\EH3613.raw</string>
      <string>E:\DATA\Igor\Igor 1st submission\Igor first submission_trypsin_EH3414-EH3742\EH3614.raw</string>
      <string>E:\DATA\Igor\Igor 1st submission\Igor first submission_trypsin_EH3414-EH3742\EH3615.raw</string>
      <string>E:\DATA\Igor\Igor 1st submission\Igor first submission_trypsin_EH3414-EH3742\EH3616.raw</string>
      <string>E:\DATA\Igor\Igor 1st submission\Igor first submission_trypsin_EH3414-EH3742\EH3617.raw</string>
      <string>E:\DATA\Igor\Igor 1st submission\Igor first submission_trypsin_EH3414-EH3742\EH3618.raw</string>
      <string>E:\DATA\Igor\Igor 1st submission\Igor first submission_trypsin_EH3414-EH3742\EH3619.raw</string>
      <string>E:\DATA\Igor\Igor 1st submission\Igor first submission_trypsin_EH3414-EH3742\EH3620.raw</string>
      <string>E:\DATA\Igor\Igor 1st submission\Igor first submission_trypsin_EH3414-EH3742\EH3621.raw</string>
      <string>E:\DATA\Igor\Igor 1st submission\Igor first submission_trypsin_EH3414-EH3742\EH3622.raw</string>
      <string>E:\DATA\Igor\Igor 1st submission\Igor first submission_trypsin_EH3414-EH3742\EH3623.raw</string>
      <string>E:\DATA\Igor\Igor 1st submission\Igor first submission_trypsin_EH3414-EH3742\EH3624.raw</string>
      <string>E:\DATA\Igor\Igor 1st submission\Igor first submission_trypsin_EH3414-EH3742\EH3625.raw</string>
      <string>E:\DATA\Igor\Igor 1st submission\Igor first submission_trypsin_EH3414-EH3742\EH3626.raw</string>
      <string>E:\DATA\Igor\Igor 1st submission\Igor first submission_trypsin_EH3414-EH3742\EH3627.raw</string>
      <string>E:\DATA\Igor\Igor 1st submission\Igor first submission_trypsin_EH3414-EH3742\EH3628.raw</string>
      <string>E:\DATA\Igor\Igor 1st submission\Igor first submission_trypsin_EH3414-EH3742\EH3629.raw</string>
      <string>E:\DATA\Igor\Igor 1st submission\Igor first submission_trypsin_EH3414-EH3742\EH3630.raw</string>
      <string>E:\DATA\Igor\Igor 1st submission\Igor first submission_trypsin_EH3414-EH3742\EH3631.raw</string>
      <string>E:\DATA\Igor\Igor 1st submission\Igor first submission_trypsin_EH3414-EH3742\EH3632.raw</string>
      <string>E:\DATA\Igor\Igor 1st submission\Igor first submission_trypsin_EH3414-EH3742\EH3633.raw</string>
      <string>E:\DATA\Igor\Igor 1st submission\Igor first submission_trypsin_EH3414-EH3742\EH3634.raw</string>
      <string>E:\DATA\Igor\Igor 1st submission\Igor first submission_trypsin_EH3414-EH3742\EH3635.raw</string>
      <string>E:\DATA\Igor\Igor 1st submission\Igor first submission_trypsin_EH3414-EH3742\EH3636.raw</string>
      <string>E:\DATA\Igor\Igor 1st submission\Igor first submission_trypsin_EH3414-EH3742\EH3637.raw</string>
      <string>E:\DATA\Igor\Igor 1st submission\Igor first submission_trypsin_EH3414-EH3742\EH3638.raw</string>
      <string>E:\DATA\Igor\Igor 1st submission\Igor first submission_trypsin_EH3414-EH3742\EH3639.raw</string>
      <string>E:\DATA\Igor\Igor 1st submission\Igor first submission_trypsin_EH3414-EH3742\EH3640.raw</string>
      <string>E:\DATA\Igor\Igor 1st submission\Igor first submission_trypsin_EH3414-EH3742\EH3641.raw</string>
      <string>E:\DATA\Igor\Igor 1st submission\Igor first submission_trypsin_EH3414-EH3742\EH3642.raw</string>
      <string>E:\DATA\Igor\Igor 1st submission\Igor first submission_trypsin_EH3414-EH3742\EH3643.raw</string>
      <string>E:\DATA\Igor\Igor 1st submission\Igor first submission_trypsin_EH3414-EH3742\EH3644.raw</string>
      <string>E:\DATA\Igor\Igor 1st submission\Igor first submission_trypsin_EH3414-EH3742\EH3645.raw</string>
      <string>E:\DATA\Igor\Igor 1st submission\Igor first submission_trypsin_EH3414-EH3742\EH3646.raw</string>
      <string>E:\DATA\Igor\Igor 1st submission\Igor first submission_trypsin_EH3414-EH3742\EH3647.raw</string>
      <string>E:\DATA\Igor\Igor 1st submission\Igor first submission_trypsin_EH3414-EH3742\EH3648.raw</string>
      <string>E:\DATA\Igor\Igor 1st submission\Igor first submission_trypsin_EH3414-EH3742\EH3649.raw</string>
      <string>E:\DATA\Igor\Igor 1st submission\Igor first submission_trypsin_EH3414-EH3742\EH3650.raw</string>
      <string>E:\DATA\Igor\Igor 1st submission\Igor first submission_trypsin_EH3414-EH3742\EH3651.raw</string>
      <string>E:\DATA\Igor\Igor 1st submission\Igor first submission_trypsin_EH3414-EH3742\EH3652.raw</string>
      <string>E:\DATA\Igor\Igor 1st submission\Igor first submission_trypsin_EH3414-EH3742\EH3653.raw</string>
      <string>E:\DATA\Igor\Igor 1st submission\Igor first submission_trypsin_EH3414-EH3742\EH3654.raw</string>
      <string>E:\DATA\Igor\Igor 1st submission\Igor first submission_trypsin_EH3414-EH3742\EH3655.raw</string>
      <string>E:\DATA\Igor\Igor 1st submission\Igor first submission_trypsin_EH3414-EH3742\EH3656.raw</string>
      <string>E:\DATA\Igor\Igor 1st submission\Igor first submission_trypsin_EH3414-EH3742\EH3657.raw</string>
      <string>E:\DATA\Igor\Igor 1st submission\Igor first submission_trypsin_EH3414-EH3742\EH3658.raw</string>
      <string>E:\DATA\Igor\Igor 1st submission\Igor first submission_trypsin_EH3414-EH3742\EH3659.raw</string>
      <string>E:\DATA\Igor\Igor 1st submission\Igor first submission_trypsin_EH3414-EH3742\EH3660.raw</string>
      <string>E:\DATA\Igor\Igor 1st submission\Igor first submission_trypsin_EH3414-EH3742\EH3661.raw</string>
      <string>E:\DATA\Igor\Igor 1st submission\Igor first submission_trypsin_EH3414-EH3742\EH3662.raw</string>
      <string>E:\DATA\Igor\Igor 1st submission\Igor first submission_trypsin_EH3414-EH3742\EH3663.raw</string>
      <string>E:\DATA\Igor\Igor 1st submission\Igor first submission_trypsin_EH3414-EH3742\EH3664.raw</string>
      <string>E:\DATA\Igor\Igor 1st submission\Igor first submission_trypsin_EH3414-EH3742\EH3665.raw</string>
      <string>E:\DATA\Igor\Igor 1st submission\Igor first submission_trypsin_EH3414-EH3742\EH3666.raw</string>
      <string>E:\DATA\Igor\Igor 1st submission\Igor first submission_trypsin_EH3414-EH3742\EH3667.raw</string>
      <string>E:\DATA\Igor\Igor 1st submission\Igor first submission_trypsin_EH3414-EH3742\EH3668.raw</string>
      <string>E:\DATA\Igor\Igor 1st submission\Igor first submission_trypsin_EH3414-EH3742\EH3669.raw</string>
      <string>E:\DATA\Igor\Igor 1st submission\Igor first submission_trypsin_EH3414-EH3742\EH3670.raw</string>
      <string>E:\DATA\Igor\Igor 1st submission\Igor first submission_trypsin_EH3414-EH3742\EH3671.raw</string>
      <string>E:\DATA\Igor\Igor 1st submission\Igor first submission_trypsin_EH3414-EH3742\EH3672.raw</string>
      <string>E:\DATA\Igor\Igor 1st submission\Igor first submission_trypsin_EH3414-EH3742\EH3673.raw</string>
      <string>E:\DATA\Igor\Igor 1st submission\Igor first submission_trypsin_EH3414-EH3742\EH3674.raw</string>
      <string>E:\DATA\Igor\Igor 1st submission\Igor first submission_trypsin_EH3414-EH3742\EH3675.raw</string>
      <string>E:\DATA\Igor\Igor 1st submission\Igor first submission_trypsin_EH3414-EH3742\EH3676.raw</string>
      <string>E:\DATA\Igor\Igor 1st submission\Igor first submission_trypsin_EH3414-EH3742\EH3677.raw</string>
      <string>E:\DATA\Igor\Igor 1st submission\Igor first submission_trypsin_EH3414-EH3742\EH3678.raw</string>
      <string>E:\DATA\Igor\Igor 1st submission\Igor first submission_trypsin_EH3414-EH3742\EH3679.raw</string>
      <string>E:\DATA\Igor\Igor 1st submission\Igor first submission_trypsin_EH3414-EH3742\EH3680.raw</string>
      <string>E:\DATA\Igor\Igor 1st submission\Igor first submission_trypsin_EH3414-EH3742\EH3681.raw</string>
      <string>E:\DATA\Igor\Igor 1st submission\Igor first submission_trypsin_EH3414-EH3742\EH3682.raw</string>
      <string>E:\DATA\Igor\Igor 1st submission\Igor first submission_trypsin_EH3414-EH3742\EH3683.raw</string>
      <string>E:\DATA\Igor\Igor 1st submission\Igor first submission_trypsin_EH3414-EH3742\EH3684.raw</string>
      <string>E:\DATA\Igor\Igor 1st submission\Igor first submission_trypsin_EH3414-EH3742\EH3685.raw</string>
      <string>E:\DATA\Igor\Igor 1st submission\Igor first submission_trypsin_EH3414-EH3742\EH3686.raw</string>
      <string>E:\DATA\Igor\Igor 1st submission\Igor first submission_trypsin_EH3414-EH3742\EH3687.raw</string>
      <string>E:\DATA\Igor\Igor 1st submission\Igor first submission_trypsin_EH3414-EH3742\EH3688.raw</string>
      <string>E:\DATA\Igor\Igor 1st submission\Igor first submission_trypsin_EH3414-EH3742\EH3689.raw</string>
      <string>E:\DATA\Igor\Igor 1st submission\Igor first submission_trypsin_EH3414-EH3742\EH3690.raw</string>
      <string>E:\DATA\Igor\Igor 1st submission\Igor first submission_trypsin_EH3414-EH3742\EH3691.raw</string>
      <string>E:\DATA\Igor\Igor 1st submission\Igor first submission_trypsin_EH3414-EH3742\EH3692.raw</string>
      <string>E:\DATA\Igor\Igor 1st submission\Igor first submission_trypsin_EH3414-EH3742\EH3693.raw</string>
      <string>E:\DATA\Igor\Igor 1st submission\Igor first submission_trypsin_EH3414-EH3742\EH3694.raw</string>
      <string>E:\DATA\Igor\Igor 1st submission\Igor first submission_trypsin_EH3414-EH3742\EH3695.raw</string>
      <string>E:\DATA\Igor\Igor 1st submission\Igor first submission_trypsin_EH3414-EH3742\EH3696.raw</string>
      <string>E:\DATA\Igor\Igor 1st submission\Igor first submission_trypsin_EH3414-EH3742\EH3697.raw</string>
      <string>E:\DATA\Igor\Igor 1st submission\Igor first submission_trypsin_EH3414-EH3742\EH3698.raw</string>
      <string>E:\DATA\Igor\Igor 1st submission\Igor first submission_trypsin_EH3414-EH3742\EH3699.raw</string>
      <string>E:\DATA\Igor\Igor 1st submission\Igor first submission_trypsin_EH3414-EH3742\EH3700.raw</string>
      <string>E:\DATA\Igor\Igor 1st submission\Igor first submission_trypsin_EH3414-EH3742\EH3701.raw</string>
      <string>E:\DATA\Igor\Igor 1st submission\Igor first submission_trypsin_EH3414-EH3742\EH3702.raw</string>
      <string>E:\DATA\Igor\Igor 1st submission\Igor first submission_trypsin_EH3414-EH3742\EH3703.raw</string>
      <string>E:\DATA\Igor\Igor 1st submission\Igor first submission_trypsin_EH3414-EH3742\EH3704.raw</string>
      <string>E:\DATA\Igor\Igor 1st submission\Igor first submission_trypsin_EH3414-EH3742\EH3705.raw</string>
      <string>E:\DATA\Igor\Igor 1st submission\Igor first submission_trypsin_EH3414-EH3742\EH3706.raw</string>
      <string>E:\DATA\Igor\Igor 1st submission\Igor first submission_trypsin_EH3414-EH3742\EH3707.raw</string>
      <string>E:\DATA\Igor\Igor 1st submission\Igor first submission_trypsin_EH3414-EH3742\EH3708.raw</string>
      <string>E:\DATA\Igor\Igor 1st submission\Igor first submission_trypsin_EH3414-EH3742\EH3709.raw</string>
      <string>E:\DATA\Igor\Igor 1st submission\Igor first submission_trypsin_EH3414-EH3742\EH3710.raw</string>
      <string>E:\DATA\Igor\Igor 1st submission\Igor first submission_trypsin_EH3414-EH3742\EH3711.raw</string>
      <string>E:\DATA\Igor\Igor 1st submission\Igor first submission_trypsin_EH3414-EH3742\EH3712.raw</string>
      <string>E:\DATA\Igor\Igor 1st submission\Igor first submission_trypsin_EH3414-EH3742\EH3713.raw</string>
      <string>E:\DATA\Igor\Igor 1st submission\Igor first submission_trypsin_EH3414-EH3742\EH3714.raw</string>
      <string>E:\DATA\Igor\Igor 1st submission\Igor first submission_trypsin_EH3414-EH3742\EH3715.raw</string>
      <string>E:\DATA\Igor\Igor 1st submission\Igor first submission_trypsin_EH3414-EH3742\EH3716.raw</string>
      <string>E:\DATA\Igor\Igor 1st submission\Igor first submission_trypsin_EH3414-EH3742\EH3717.raw</string>
      <string>E:\DATA\Igor\Igor 1st submission\Igor first submission_trypsin_EH3414-EH3742\EH3718.raw</string>
      <string>E:\DATA\Igor\Igor 1st submission\Igor first submission_trypsin_EH3414-EH3742\EH3719.raw</string>
      <string>E:\DATA\Igor\Igor 1st submission\Igor first submission_trypsin_EH3414-EH3742\EH3720.raw</string>
      <string>E:\DATA\Igor\Igor 1st submission\Igor first submission_trypsin_EH3414-EH3742\EH3721.raw</string>
      <string>E:\DATA\Igor\Igor 1st submission\Igor first submission_trypsin_EH3414-EH3742\EH3722.raw</string>
      <string>E:\DATA\Igor\Igor 1st submission\Igor first submission_trypsin_EH3414-EH3742\EH3723.raw</string>
      <string>E:\DATA\Igor\Igor 1st submission\Igor first submission_trypsin_EH3414-EH3742\EH3724.raw</string>
      <string>E:\DATA\Igor\Igor 1st submission\Igor first submission_trypsin_EH3414-EH3742\EH3725.raw</string>
      <string>E:\DATA\Igor\Igor 1st submission\Igor first submission_trypsin_EH3414-EH3742\EH3726.raw</string>
      <string>E:\DATA\Igor\Igor 1st submission\Igor first submission_trypsin_EH3414-EH3742\EH3727.raw</string>
      <string>E:\DATA\Igor\Igor 1st submission\Igor first submission_trypsin_EH3414-EH3742\EH3728.raw</string>
      <string>E:\DATA\Igor\Igor 1st submission\Igor first submission_trypsin_EH3414-EH3742\EH3729.raw</string>
      <string>E:\DATA\Igor\Igor 1st submission\Igor first submission_trypsin_EH3414-EH3742\EH3730.raw</string>
      <string>E:\DATA\Igor\Igor 1st submission\Igor first submission_trypsin_EH3414-EH3742\EH3731.raw</string>
      <string>E:\DATA\Igor\Igor 1st submission\Igor first submission_trypsin_EH3414-EH3742\EH3732.raw</string>
      <string>E:\DATA\Igor\Igor 1st submission\Igor first submission_trypsin_EH3414-EH3742\EH3733.raw</string>
      <string>E:\DATA\Igor\Igor 1st submission\Igor first submission_trypsin_EH3414-EH3742\EH3734.raw</string>
      <string>E:\DATA\Igor\Igor 1st submission\Igor first submission_trypsin_EH3414-EH3742\EH3735.raw</string>
      <string>E:\DATA\Igor\Igor 1st submission\Igor first submission_trypsin_EH3414-EH3742\EH3736.raw</string>
      <string>E:\DATA\Igor\Igor 1st submission\Igor first submission_trypsin_EH3414-EH3742\EH3737.raw</string>
      <string>E:\DATA\Igor\Igor 1st submission\Igor first submission_trypsin_EH3414-EH3742\EH3738.raw</string>
      <string>E:\DATA\Igor\Igor 1st submission\Igor first submission_trypsin_EH3414-EH3742\EH3739.raw</string>
      <string>E:\DATA\Igor\Igor 1st submission\Igor first submission_trypsin_EH3414-EH3742\EH3740.raw</string>
      <string>E:\DATA\Igor\Igor 1st submission\Igor first submission_trypsin_EH3414-EH3742\EH3741.raw</string>
      <string>E:\DATA\Igor\Igor 1st submission\Igor first submission_trypsin_EH3414-EH3742\EH3742.raw</string>
   </filePaths>
   <experiments>
      <string>EH3414</string>
      <string>EH3415</string>
      <string>EH3416</string>
      <string>EH3417</string>
      <string>EH3418</string>
      <string>EH3419</string>
      <string>EH3420</string>
      <string>EH3421</string>
      <string>EH3422</string>
      <string>EH3423</string>
      <string>EH3424</string>
      <string>EH3425</string>
      <string>EH3426</string>
      <string>EH3427</string>
      <string>EH3428</string>
      <string>EH3429</string>
      <string>EH3430</string>
      <string>EH3431</string>
      <string>EH3432</string>
      <string>EH3433</string>
      <string>EH3434</string>
      <string>EH3435</string>
      <string>EH3436</string>
      <string>EH3437</string>
      <string>EH3438</string>
      <string>EH3439</string>
      <string>EH3440</string>
      <string>EH3441</string>
      <string>EH3442</string>
      <string>EH3443</string>
      <string>EH3444</string>
      <string>EH3445</string>
      <string>EH3446</string>
      <string>EH3447</string>
      <string>EH3448</string>
      <string>EH3449</string>
      <string>EH3450</string>
      <string>EH3451</string>
      <string>EH3452</string>
      <string>EH3453</string>
      <string>EH3454</string>
      <string>EH3455</string>
      <string>EH3456</string>
      <string>EH3457</string>
      <string>EH3458</string>
      <string>EH3459</string>
      <string>EH3460</string>
      <string>EH3461</string>
      <string>EH3462</string>
      <string>EH3463</string>
      <string>EH3464</string>
      <string>EH3465</string>
      <string>EH3466</string>
      <string>EH3467</string>
      <string>EH3468</string>
      <string>EH3469</string>
      <string>EH3470</string>
      <string>EH3471</string>
      <string>EH3472</string>
      <string>EH3473</string>
      <string>EH3474</string>
      <string>EH3475</string>
      <string>EH3476</string>
      <string>EH3477</string>
      <string>EH3478</string>
      <string>EH3479</string>
      <string>EH3480</string>
      <string>EH3481</string>
      <string>EH3482</string>
      <string>EH3483</string>
      <string>EH3484</string>
      <string>EH3485</string>
      <string>EH3486</string>
      <string>EH3487</string>
      <string>EH3488</string>
      <string>EH3489</string>
      <string>EH3490</string>
      <string>EH3491</string>
      <string>EH3492</string>
      <string>EH3493</string>
      <string>EH3494</string>
      <string>EH3495</string>
      <string>EH3496</string>
      <string>EH3497</string>
      <string>EH3498</string>
      <string>EH3499</string>
      <string>EH3500</string>
      <string>EH3501</string>
      <string>EH3502</string>
      <string>EH3503</string>
      <string>EH3504</string>
      <string>EH3505</string>
      <string>EH3506</string>
      <string>EH3507</string>
      <string>EH3508</string>
      <string>EH3509</string>
      <string>EH3510</string>
      <string>EH3511</string>
      <string>EH3512</string>
      <string>EH3513</string>
      <string>EH3514</string>
      <string>EH3515</string>
      <string>EH3516</string>
      <string>EH3517</string>
      <string>EH3518</string>
      <string>EH3519</string>
      <string>EH3520</string>
      <string>EH3521</string>
      <string>EH3522</string>
      <string>EH3523</string>
      <string>EH3524</string>
      <string>EH3525</string>
      <string>EH3526</string>
      <string>EH3527</string>
      <string>EH3528</string>
      <string>EH3529</string>
      <string>EH3530</string>
      <string>EH3531</string>
      <string>EH3532</string>
      <string>EH3533</string>
      <string>EH3534</string>
      <string>EH3535</string>
      <string>EH3536</string>
      <string>EH3537</string>
      <string>EH3538</string>
      <string>EH3539</string>
      <string>EH3540</string>
      <string>EH3541</string>
      <string>EH3542</string>
      <string>EH3543</string>
      <string>EH3544</string>
      <string>EH3545</string>
      <string>EH3546</string>
      <string>EH3547</string>
      <string>EH3548</string>
      <string>EH3549</string>
      <string>EH3550</string>
      <string>EH3551</string>
      <string>EH3552</string>
      <string>EH3553</string>
      <string>EH3554</string>
      <string>EH3555</string>
      <string>EH3556</string>
      <string>EH3557</string>
      <string>EH3558</string>
      <string>EH3559</string>
      <string>EH3560</string>
      <string>EH3561</string>
      <string>EH3562</string>
      <string>EH3563</string>
      <string>EH3564</string>
      <string>EH3565</string>
      <string>EH3566</string>
      <string>EH3567</string>
      <string>EH3568</string>
      <string>EH3569</string>
      <string>EH3570</string>
      <string>EH3571</string>
      <string>EH3572</string>
      <string>EH3573</string>
      <string>EH3574</string>
      <string>EH3575</string>
      <string>EH3576</string>
      <string>EH3577</string>
      <string>EH3578</string>
      <string>EH3579</string>
      <string>EH3580</string>
      <string>EH3581</string>
      <string>EH3582</string>
      <string>EH3583</string>
      <string>EH3584</string>
      <string>EH3585</string>
      <string>EH3586</string>
      <string>EH3587</string>
      <string>EH3588</string>
      <string>EH3589</string>
      <string>EH3590</string>
      <string>EH3591</string>
      <string>EH3592</string>
      <string>EH3593</string>
      <string>EH3594</string>
      <string>EH3595</string>
      <string>EH3596</string>
      <string>EH3597</string>
      <string>EH3598</string>
      <string>EH3599</string>
      <string>EH3600</string>
      <string>EH3601</string>
      <string>EH3602</string>
      <string>EH3603</string>
      <string>EH3604</string>
      <string>EH3605</string>
      <string>EH3606</string>
      <string>EH3607</string>
      <string>EH3608</string>
      <string>EH3609</string>
      <string>EH3610</string>
      <string>EH3611</string>
      <string>EH3612</string>
      <string>EH3613</string>
      <string>EH3614</string>
      <string>EH3615</string>
      <string>EH3616</string>
      <string>EH3617</string>
      <string>EH3618</string>
      <string>EH3619</string>
      <string>EH3620</string>
      <string>EH3621</string>
      <string>EH3622</string>
      <string>EH3623</string>
      <string>EH3624</string>
      <string>EH3625</string>
      <string>EH3626</string>
      <string>EH3627</string>
      <string>EH3628</string>
      <string>EH3629</string>
      <string>EH3630</string>
      <string>EH3631</string>
      <string>EH3632</string>
      <string>EH3633</string>
      <string>EH3634</string>
      <string>EH3635</string>
      <string>EH3636</string>
      <string>EH3637</string>
      <string>EH3638</string>
      <string>EH3639</string>
      <string>EH3640</string>
      <string>EH3641</string>
      <string>EH3642</string>
      <string>EH3643</string>
      <string>EH3644</string>
      <string>EH3645</string>
      <string>EH3646</string>
      <string>EH3647</string>
      <string>EH3648</string>
      <string>EH3649</string>
      <string>EH3650</string>
      <string>EH3651</string>
      <string>EH3652</string>
      <string>EH3653</string>
      <string>EH3654</string>
      <string>EH3655</string>
      <string>EH3656</string>
      <string>EH3657</string>
      <string>EH3658</string>
      <string>EH3659</string>
      <string>EH3660</string>
      <string>EH3661</string>
      <string>EH3662</string>
      <string>EH3663</string>
      <string>EH3664</string>
      <string>EH3665</string>
      <string>EH3666</string>
      <string>EH3667</string>
      <string>EH3668</string>
      <string>EH3669</string>
      <string>EH3670</string>
      <string>EH3671</string>
      <string>EH3672</string>
      <string>EH3673</string>
      <string>EH3674</string>
      <string>EH3675</string>
      <string>EH3676</string>
      <string>EH3677</string>
      <string>EH3678</string>
      <string>EH3679</string>
      <string>EH3680</string>
      <string>EH3681</string>
      <string>EH3682</string>
      <string>EH3683</string>
      <string>EH3684</string>
      <string>EH3685</string>
      <string>EH3686</string>
      <string>EH3687</string>
      <string>EH3688</string>
      <string>EH3689</string>
      <string>EH3690</string>
      <string>EH3691</string>
      <string>EH3692</string>
      <string>EH3693</string>
      <string>EH3694</string>
      <string>EH3695</string>
      <string>EH3696</string>
      <string>EH3697</string>
      <string>EH3698</string>
      <string>EH3699</string>
      <string>EH3700</string>
      <string>EH3701</string>
      <string>EH3702</string>
      <string>EH3703</string>
      <string>EH3704</string>
      <string>EH3705</string>
      <string>EH3706</string>
      <string>EH3707</string>
      <string>EH3708</string>
      <string>EH3709</string>
      <string>EH3710</string>
      <string>EH3711</string>
      <string>EH3712</string>
      <string>EH3713</string>
      <string>EH3714</string>
      <string>EH3715</string>
      <string>EH3716</string>
      <string>EH3717</string>
      <string>EH3718</string>
      <string>EH3719</string>
      <string>EH3720</string>
      <string>EH3721</string>
      <string>EH3722</string>
      <string>EH3723</string>
      <string>EH3724</string>
      <string>EH3725</string>
      <string>EH3726</string>
      <string>EH3727</string>
      <string>EH3728</string>
      <string>EH3729</string>
      <string>EH3730</string>
      <string>EH3731</string>
      <string>EH3732</string>
      <string>EH3733</string>
      <string>EH3734</string>
      <string>EH3735</string>
      <string>EH3736</string>
      <string>EH3737</string>
      <string>EH3738</string>
      <string>EH3739</string>
      <string>EH3740</string>
      <string>EH3741</string>
      <string>EH3742</string>
   </experiments>
   <fractions>
      <short>32767</short>
      <short>32767</short>
      <short>32767</short>
      <short>32767</short>
      <short>32767</short>
      <short>32767</short>
      <short>32767</short>
      <short>32767</short>
      <short>32767</short>
      <short>32767</short>
      <short>32767</short>
      <short>32767</short>
      <short>32767</short>
      <short>32767</short>
      <short>32767</short>
      <short>32767</short>
      <short>32767</short>
      <short>32767</short>
      <short>32767</short>
      <short>32767</short>
      <short>32767</short>
      <short>32767</short>
      <short>32767</short>
      <short>32767</short>
      <short>32767</short>
      <short>32767</short>
      <short>32767</short>
      <short>32767</short>
      <short>32767</short>
      <short>32767</short>
      <short>32767</short>
      <short>32767</short>
      <short>32767</short>
      <short>32767</short>
      <short>32767</short>
      <short>32767</short>
      <short>32767</short>
      <short>32767</short>
      <short>32767</short>
      <short>32767</short>
      <short>32767</short>
      <short>32767</short>
      <short>32767</short>
      <short>32767</short>
      <short>32767</short>
      <short>32767</short>
      <short>32767</short>
      <short>32767</short>
      <short>32767</short>
      <short>32767</short>
      <short>32767</short>
      <short>32767</short>
      <short>32767</short>
      <short>32767</short>
      <short>32767</short>
      <short>32767</short>
      <short>32767</short>
      <short>32767</short>
      <short>32767</short>
      <short>32767</short>
      <short>32767</short>
      <short>32767</short>
      <short>32767</short>
      <short>32767</short>
      <short>32767</short>
      <short>32767</short>
      <short>32767</short>
      <short>32767</short>
      <short>32767</short>
      <short>32767</short>
      <short>32767</short>
      <short>32767</short>
      <short>32767</short>
      <short>32767</short>
      <short>32767</short>
      <short>32767</short>
      <short>32767</short>
      <short>32767</short>
      <short>32767</short>
      <short>32767</short>
      <short>32767</short>
      <short>32767</short>
      <short>32767</short>
      <short>32767</short>
      <short>32767</short>
      <short>32767</short>
      <short>32767</short>
      <short>32767</short>
      <short>32767</short>
      <short>32767</short>
      <short>32767</short>
      <short>32767</short>
      <short>32767</short>
      <short>32767</short>
      <short>32767</short>
      <short>32767</short>
      <short>32767</short>
      <short>32767</short>
      <short>32767</short>
      <short>32767</short>
      <short>32767</short>
      <short>32767</short>
      <short>32767</short>
      <short>32767</short>
      <short>32767</short>
      <short>32767</short>
      <short>32767</short>
      <short>32767</short>
      <short>32767</short>
      <short>32767</short>
      <short>32767</short>
      <short>32767</short>
      <short>32767</short>
      <short>32767</short>
      <short>32767</short>
      <short>32767</short>
      <short>32767</short>
      <short>32767</short>
      <short>32767</short>
      <short>32767</short>
      <short>32767</short>
      <short>32767</short>
      <short>32767</short>
      <short>32767</short>
      <short>32767</short>
      <short>32767</short>
      <short>32767</short>
      <short>32767</short>
      <short>32767</short>
      <short>32767</short>
      <short>32767</short>
      <short>32767</short>
      <short>32767</short>
      <short>32767</short>
      <short>32767</short>
      <short>32767</short>
      <short>32767</short>
      <short>32767</short>
      <short>32767</short>
      <short>32767</short>
      <short>32767</short>
      <short>32767</short>
      <short>32767</short>
      <short>32767</short>
      <short>32767</short>
      <short>32767</short>
      <short>32767</short>
      <short>32767</short>
      <short>32767</short>
      <short>32767</short>
      <short>32767</short>
      <short>32767</short>
      <short>32767</short>
      <short>32767</short>
      <short>32767</short>
      <short>32767</short>
      <short>32767</short>
      <short>32767</short>
      <short>32767</short>
      <short>32767</short>
      <short>32767</short>
      <short>32767</short>
      <short>32767</short>
      <short>32767</short>
      <short>32767</short>
      <short>32767</short>
      <short>32767</short>
      <short>32767</short>
      <short>32767</short>
      <short>32767</short>
      <short>32767</short>
      <short>32767</short>
      <short>32767</short>
      <short>32767</short>
      <short>32767</short>
      <short>32767</short>
      <short>32767</short>
      <short>32767</short>
      <short>32767</short>
      <short>32767</short>
      <short>32767</short>
      <short>32767</short>
      <short>32767</short>
      <short>32767</short>
      <short>32767</short>
      <short>32767</short>
      <short>32767</short>
      <short>32767</short>
      <short>32767</short>
      <short>32767</short>
      <short>32767</short>
      <short>32767</short>
      <short>32767</short>
      <short>32767</short>
      <short>32767</short>
      <short>32767</short>
      <short>32767</short>
      <short>32767</short>
      <short>32767</short>
      <short>32767</short>
      <short>32767</short>
      <short>32767</short>
      <short>32767</short>
      <short>32767</short>
      <short>32767</short>
      <short>32767</short>
      <short>32767</short>
      <short>32767</short>
      <short>32767</short>
      <short>32767</short>
      <short>32767</short>
      <short>32767</short>
      <short>32767</short>
      <short>32767</short>
      <short>32767</short>
      <short>32767</short>
      <short>32767</short>
      <short>32767</short>
      <short>32767</short>
      <short>32767</short>
      <short>32767</short>
      <short>32767</short>
      <short>32767</short>
      <short>32767</short>
      <short>32767</short>
      <short>32767</short>
      <short>32767</short>
      <short>32767</short>
      <short>32767</short>
      <short>32767</short>
      <short>32767</short>
      <short>32767</short>
      <short>32767</short>
      <short>32767</short>
      <short>32767</short>
      <short>32767</short>
      <short>32767</short>
      <short>32767</short>
      <short>32767</short>
      <short>32767</short>
      <short>32767</short>
      <short>32767</short>
      <short>32767</short>
      <short>32767</short>
      <short>32767</short>
      <short>32767</short>
      <short>32767</short>
      <short>32767</short>
      <short>32767</short>
      <short>32767</short>
      <short>32767</short>
      <short>32767</short>
      <short>32767</short>
      <short>32767</short>
      <short>32767</short>
      <short>32767</short>
      <short>32767</short>
      <short>32767</short>
      <short>32767</short>
      <short>32767</short>
      <short>32767</short>
      <short>32767</short>
      <short>32767</short>
      <short>32767</short>
      <short>32767</short>
      <short>32767</short>
      <short>32767</short>
      <short>32767</short>
      <short>32767</short>
      <short>32767</short>
      <short>32767</short>
      <short>32767</short>
      <short>32767</short>
      <short>32767</short>
      <short>32767</short>
      <short>32767</short>
      <short>32767</short>
      <short>32767</short>
      <short>32767</short>
      <short>32767</short>
      <short>32767</short>
      <short>32767</short>
      <short>32767</short>
      <short>32767</short>
      <short>32767</short>
      <short>32767</short>
      <short>32767</short>
      <short>32767</short>
      <short>32767</short>
      <short>32767</short>
      <short>32767</short>
      <short>32767</short>
      <short>32767</short>
      <short>32767</short>
      <short>32767</short>
      <short>32767</short>
      <short>32767</short>
      <short>32767</short>
      <short>32767</short>
      <short>32767</short>
      <short>32767</short>
      <short>32767</short>
      <short>32767</short>
      <short>32767</short>
      <short>32767</short>
      <short>32767</short>
      <short>32767</short>
      <short>32767</short>
      <short>32767</short>
      <short>32767</short>
      <short>32767</short>
      <short>32767</short>
      <short>32767</short>
      <short>32767</short>
      <short>32767</short>
      <short>32767</short>
      <short>32767</short>
      <short>32767</short>
      <short>32767</short>
      <short>32767</short>
      <short>32767</short>
      <short>32767</short>
      <short>32767</short>
      <short>32767</short>
      <short>32767</short>
      <short>32767</short>
      <short>32767</short>
      <short>32767</short>
      <short>32767</short>
   </fractions>
   <ptms>
      <boolean>False</boolean>
      <boolean>False</boolean>
      <boolean>False</boolean>
      <boolean>False</boolean>
      <boolean>False</boolean>
      <boolean>False</boolean>
      <boolean>False</boolean>
      <boolean>False</boolean>
      <boolean>False</boolean>
      <boolean>False</boolean>
      <boolean>False</boolean>
      <boolean>False</boolean>
      <boolean>False</boolean>
      <boolean>False</boolean>
      <boolean>False</boolean>
      <boolean>False</boolean>
      <boolean>False</boolean>
      <boolean>False</boolean>
      <boolean>False</boolean>
      <boolean>False</boolean>
      <boolean>False</boolean>
      <boolean>False</boolean>
      <boolean>False</boolean>
      <boolean>False</boolean>
      <boolean>False</boolean>
      <boolean>False</boolean>
      <boolean>False</boolean>
      <boolean>False</boolean>
      <boolean>False</boolean>
      <boolean>False</boolean>
      <boolean>False</boolean>
      <boolean>False</boolean>
      <boolean>False</boolean>
      <boolean>False</boolean>
      <boolean>False</boolean>
      <boolean>False</boolean>
      <boolean>False</boolean>
      <boolean>False</boolean>
      <boolean>False</boolean>
      <boolean>False</boolean>
      <boolean>False</boolean>
      <boolean>False</boolean>
      <boolean>False</boolean>
      <boolean>False</boolean>
      <boolean>False</boolean>
      <boolean>False</boolean>
      <boolean>False</boolean>
      <boolean>False</boolean>
      <boolean>False</boolean>
      <boolean>False</boolean>
      <boolean>False</boolean>
      <boolean>False</boolean>
      <boolean>False</boolean>
      <boolean>False</boolean>
      <boolean>False</boolean>
      <boolean>False</boolean>
      <boolean>False</boolean>
      <boolean>False</boolean>
      <boolean>False</boolean>
      <boolean>False</boolean>
      <boolean>False</boolean>
      <boolean>False</boolean>
      <boolean>False</boolean>
      <boolean>False</boolean>
      <boolean>False</boolean>
      <boolean>False</boolean>
      <boolean>False</boolean>
      <boolean>False</boolean>
      <boolean>False</boolean>
      <boolean>False</boolean>
      <boolean>False</boolean>
      <boolean>False</boolean>
      <boolean>False</boolean>
      <boolean>False</boolean>
      <boolean>False</boolean>
      <boolean>False</boolean>
      <boolean>False</boolean>
      <boolean>False</boolean>
      <boolean>False</boolean>
      <boolean>False</boolean>
      <boolean>False</boolean>
      <boolean>False</boolean>
      <boolean>False</boolean>
      <boolean>False</boolean>
      <boolean>False</boolean>
      <boolean>False</boolean>
      <boolean>False</boolean>
      <boolean>False</boolean>
      <boolean>False</boolean>
      <boolean>False</boolean>
      <boolean>False</boolean>
      <boolean>False</boolean>
      <boolean>False</boolean>
      <boolean>False</boolean>
      <boolean>False</boolean>
      <boolean>False</boolean>
      <boolean>False</boolean>
      <boolean>False</boolean>
      <boolean>False</boolean>
      <boolean>False</boolean>
      <boolean>False</boolean>
      <boolean>False</boolean>
      <boolean>False</boolean>
      <boolean>False</boolean>
      <boolean>False</boolean>
      <boolean>False</boolean>
      <boolean>False</boolean>
      <boolean>False</boolean>
      <boolean>False</boolean>
      <boolean>False</boolean>
      <boolean>False</boolean>
      <boolean>False</boolean>
      <boolean>False</boolean>
      <boolean>False</boolean>
      <boolean>False</boolean>
      <boolean>False</boolean>
      <boolean>False</boolean>
      <boolean>False</boolean>
      <boolean>False</boolean>
      <boolean>False</boolean>
      <boolean>False</boolean>
      <boolean>False</boolean>
      <boolean>False</boolean>
      <boolean>False</boolean>
      <boolean>False</boolean>
      <boolean>False</boolean>
      <boolean>False</boolean>
      <boolean>False</boolean>
      <boolean>False</boolean>
      <boolean>False</boolean>
      <boolean>False</boolean>
      <boolean>False</boolean>
      <boolean>False</boolean>
      <boolean>False</boolean>
      <boolean>False</boolean>
      <boolean>False</boolean>
      <boolean>False</boolean>
      <boolean>False</boolean>
      <boolean>False</boolean>
      <boolean>False</boolean>
      <boolean>False</boolean>
      <boolean>False</boolean>
      <boolean>False</boolean>
      <boolean>False</boolean>
      <boolean>False</boolean>
      <boolean>False</boolean>
      <boolean>False</boolean>
      <boolean>False</boolean>
      <boolean>False</boolean>
      <boolean>False</boolean>
      <boolean>False</boolean>
      <boolean>False</boolean>
      <boolean>False</boolean>
      <boolean>False</boolean>
      <boolean>False</boolean>
      <boolean>False</boolean>
      <boolean>False</boolean>
      <boolean>False</boolean>
      <boolean>False</boolean>
      <boolean>False</boolean>
      <boolean>False</boolean>
      <boolean>False</boolean>
      <boolean>False</boolean>
      <boolean>False</boolean>
      <boolean>False</boolean>
      <boolean>False</boolean>
      <boolean>False</boolean>
      <boolean>False</boolean>
      <boolean>False</boolean>
      <boolean>False</boolean>
      <boolean>False</boolean>
      <boolean>False</boolean>
      <boolean>False</boolean>
      <boolean>False</boolean>
      <boolean>False</boolean>
      <boolean>False</boolean>
      <boolean>False</boolean>
      <boolean>False</boolean>
      <boolean>False</boolean>
      <boolean>False</boolean>
      <boolean>False</boolean>
      <boolean>False</boolean>
      <boolean>False</boolean>
      <boolean>False</boolean>
      <boolean>False</boolean>
      <boolean>False</boolean>
      <boolean>False</boolean>
      <boolean>False</boolean>
      <boolean>False</boolean>
      <boolean>False</boolean>
      <boolean>False</boolean>
      <boolean>False</boolean>
      <boolean>False</boolean>
      <boolean>False</boolean>
      <boolean>False</boolean>
      <boolean>False</boolean>
      <boolean>False</boolean>
      <boolean>False</boolean>
      <boolean>False</boolean>
      <boolean>False</boolean>
      <boolean>False</boolean>
      <boolean>False</boolean>
      <boolean>False</boolean>
      <boolean>False</boolean>
      <boolean>False</boolean>
      <boolean>False</boolean>
      <boolean>False</boolean>
      <boolean>False</boolean>
      <boolean>False</boolean>
      <boolean>False</boolean>
      <boolean>False</boolean>
      <boolean>False</boolean>
      <boolean>False</boolean>
      <boolean>False</boolean>
      <boolean>False</boolean>
      <boolean>False</boolean>
      <boolean>False</boolean>
      <boolean>False</boolean>
      <boolean>False</boolean>
      <boolean>False</boolean>
      <boolean>False</boolean>
      <boolean>False</boolean>
      <boolean>False</boolean>
      <boolean>False</boolean>
      <boolean>False</boolean>
      <boolean>False</boolean>
      <boolean>False</boolean>
      <boolean>False</boolean>
      <boolean>False</boolean>
      <boolean>False</boolean>
      <boolean>False</boolean>
      <boolean>False</boolean>
      <boolean>False</boolean>
      <boolean>False</boolean>
      <boolean>False</boolean>
      <boolean>False</boolean>
      <boolean>False</boolean>
      <boolean>False</boolean>
      <boolean>False</boolean>
      <boolean>False</boolean>
      <boolean>False</boolean>
      <boolean>False</boolean>
      <boolean>False</boolean>
      <boolean>False</boolean>
      <boolean>False</boolean>
      <boolean>False</boolean>
      <boolean>False</boolean>
      <boolean>False</boolean>
      <boolean>False</boolean>
      <boolean>False</boolean>
      <boolean>False</boolean>
      <boolean>False</boolean>
      <boolean>False</boolean>
      <boolean>False</boolean>
      <boolean>False</boolean>
      <boolean>False</boolean>
      <boolean>False</boolean>
      <boolean>False</boolean>
      <boolean>False</boolean>
      <boolean>False</boolean>
      <boolean>False</boolean>
      <boolean>False</boolean>
      <boolean>False</boolean>
      <boolean>False</boolean>
      <boolean>False</boolean>
      <boolean>False</boolean>
      <boolean>False</boolean>
      <boolean>False</boolean>
      <boolean>False</boolean>
      <boolean>False</boolean>
      <boolean>False</boolean>
      <boolean>False</boolean>
      <boolean>False</boolean>
      <boolean>False</boolean>
      <boolean>False</boolean>
      <boolean>False</boolean>
      <boolean>False</boolean>
      <boolean>False</boolean>
      <boolean>False</boolean>
      <boolean>False</boolean>
      <boolean>False</boolean>
      <boolean>False</boolean>
      <boolean>False</boolean>
      <boolean>False</boolean>
      <boolean>False</boolean>
      <boolean>False</boolean>
      <boolean>False</boolean>
      <boolean>False</boolean>
      <boolean>False</boolean>
      <boolean>False</boolean>
      <boolean>False</boolean>
      <boolean>False</boolean>
      <boolean>False</boolean>
      <boolean>False</boolean>
      <boolean>False</boolean>
      <boolean>False</boolean>
      <boolean>False</boolean>
      <boolean>False</boolean>
      <boolean>False</boolean>
      <boolean>False</boolean>
      <boolean>False</boolean>
      <boolean>False</boolean>
      <boolean>False</boolean>
      <boolean>False</boolean>
      <boolean>False</boolean>
      <boolean>False</boolean>
      <boolean>False</boolean>
      <boolean>False</boolean>
      <boolean>False</boolean>
      <boolean>False</boolean>
      <boolean>False</boolean>
      <boolean>False</boolean>
      <boolean>False</boolean>
      <boolean>False</boolean>
      <boolean>False</boolean>
      <boolean>False</boolean>
      <boolean>False</boolean>
      <boolean>False</boolean>
      <boolean>False</boolean>
      <boolean>False</boolean>
      <boolean>False</boolean>
      <boolean>False</boolean>
      <boolean>False</boolean>
      <boolean>False</boolean>
      <boolean>False</boolean>
      <boolean>False</boolean>
      <boolean>False</boolean>
      <boolean>False</boolean>
      <boolean>False</boolean>
   </ptms>
   <paramGroupIndices>
      <int>0</int>
      <int>0</int>
      <int>0</int>
      <int>0</int>
      <int>0</int>
      <int>0</int>
      <int>0</int>
      <int>0</int>
      <int>0</int>
      <int>0</int>
      <int>0</int>
      <int>0</int>
      <int>0</int>
      <int>0</int>
      <int>0</int>
      <int>0</int>
      <int>0</int>
      <int>0</int>
      <int>0</int>
      <int>0</int>
      <int>0</int>
      <int>0</int>
      <int>0</int>
      <int>0</int>
      <int>0</int>
      <int>0</int>
      <int>0</int>
      <int>0</int>
      <int>0</int>
      <int>0</int>
      <int>0</int>
      <int>0</int>
      <int>0</int>
      <int>0</int>
      <int>0</int>
      <int>0</int>
      <int>0</int>
      <int>0</int>
      <int>0</int>
      <int>0</int>
      <int>0</int>
      <int>0</int>
      <int>0</int>
      <int>0</int>
      <int>0</int>
      <int>0</int>
      <int>0</int>
      <int>0</int>
      <int>0</int>
      <int>0</int>
      <int>0</int>
      <int>0</int>
      <int>0</int>
      <int>0</int>
      <int>0</int>
      <int>0</int>
      <int>0</int>
      <int>0</int>
      <int>0</int>
      <int>0</int>
      <int>0</int>
      <int>0</int>
      <int>0</int>
      <int>0</int>
      <int>0</int>
      <int>0</int>
      <int>0</int>
      <int>0</int>
      <int>0</int>
      <int>0</int>
      <int>0</int>
      <int>0</int>
      <int>0</int>
      <int>0</int>
      <int>0</int>
      <int>0</int>
      <int>0</int>
      <int>0</int>
      <int>0</int>
      <int>0</int>
      <int>0</int>
      <int>0</int>
      <int>0</int>
      <int>0</int>
      <int>0</int>
      <int>0</int>
      <int>0</int>
      <int>0</int>
      <int>0</int>
      <int>0</int>
      <int>0</int>
      <int>0</int>
      <int>0</int>
      <int>0</int>
      <int>0</int>
      <int>0</int>
      <int>0</int>
      <int>0</int>
      <int>0</int>
      <int>0</int>
      <int>0</int>
      <int>0</int>
      <int>0</int>
      <int>0</int>
      <int>0</int>
      <int>0</int>
      <int>0</int>
      <int>0</int>
      <int>0</int>
      <int>0</int>
      <int>0</int>
      <int>0</int>
      <int>0</int>
      <int>0</int>
      <int>0</int>
      <int>0</int>
      <int>0</int>
      <int>0</int>
      <int>0</int>
      <int>0</int>
      <int>0</int>
      <int>0</int>
      <int>0</int>
      <int>0</int>
      <int>0</int>
      <int>0</int>
      <int>0</int>
      <int>0</int>
      <int>0</int>
      <int>0</int>
      <int>0</int>
      <int>0</int>
      <int>0</int>
      <int>0</int>
      <int>0</int>
      <int>0</int>
      <int>0</int>
      <int>0</int>
      <int>0</int>
      <int>0</int>
      <int>0</int>
      <int>0</int>
      <int>0</int>
      <int>0</int>
      <int>0</int>
      <int>0</int>
      <int>0</int>
      <int>0</int>
      <int>0</int>
      <int>0</int>
      <int>0</int>
      <int>0</int>
      <int>0</int>
      <int>0</int>
      <int>0</int>
      <int>0</int>
      <int>0</int>
      <int>0</int>
      <int>0</int>
      <int>0</int>
      <int>0</int>
      <int>0</int>
      <int>0</int>
      <int>0</int>
      <int>0</int>
      <int>0</int>
      <int>0</int>
      <int>0</int>
      <int>0</int>
      <int>0</int>
      <int>0</int>
      <int>0</int>
      <int>0</int>
      <int>0</int>
      <int>0</int>
      <int>0</int>
      <int>0</int>
      <int>0</int>
      <int>0</int>
      <int>0</int>
      <int>0</int>
      <int>0</int>
      <int>0</int>
      <int>0</int>
      <int>0</int>
      <int>0</int>
      <int>0</int>
      <int>0</int>
      <int>0</int>
      <int>0</int>
      <int>0</int>
      <int>0</int>
      <int>0</int>
      <int>0</int>
      <int>0</int>
      <int>0</int>
      <int>0</int>
      <int>0</int>
      <int>0</int>
      <int>0</int>
      <int>0</int>
      <int>0</int>
      <int>0</int>
      <int>0</int>
      <int>0</int>
      <int>0</int>
      <int>0</int>
      <int>0</int>
      <int>0</int>
      <int>0</int>
      <int>0</int>
      <int>0</int>
      <int>0</int>
      <int>0</int>
      <int>0</int>
      <int>0</int>
      <int>0</int>
      <int>0</int>
      <int>0</int>
      <int>0</int>
      <int>0</int>
      <int>0</int>
      <int>0</int>
      <int>0</int>
      <int>0</int>
      <int>0</int>
      <int>0</int>
      <int>0</int>
      <int>0</int>
      <int>0</int>
      <int>0</int>
      <int>0</int>
      <int>0</int>
      <int>0</int>
      <int>0</int>
      <int>0</int>
      <int>0</int>
      <int>0</int>
      <int>0</int>
      <int>0</int>
      <int>0</int>
      <int>0</int>
      <int>0</int>
      <int>0</int>
      <int>0</int>
      <int>0</int>
      <int>0</int>
      <int>0</int>
      <int>0</int>
      <int>0</int>
      <int>0</int>
      <int>0</int>
      <int>0</int>
      <int>0</int>
      <int>0</int>
      <int>0</int>
      <int>0</int>
      <int>0</int>
      <int>0</int>
      <int>0</int>
      <int>0</int>
      <int>0</int>
      <int>0</int>
      <int>0</int>
      <int>0</int>
      <int>0</int>
      <int>0</int>
      <int>0</int>
      <int>0</int>
      <int>0</int>
      <int>0</int>
      <int>0</int>
      <int>0</int>
      <int>0</int>
      <int>0</int>
      <int>0</int>
      <int>0</int>
      <int>0</int>
      <int>0</int>
      <int>0</int>
      <int>0</int>
      <int>0</int>
      <int>0</int>
      <int>0</int>
      <int>0</int>
      <int>0</int>
      <int>0</int>
      <int>0</int>
      <int>0</int>
      <int>0</int>
      <int>0</int>
      <int>0</int>
      <int>0</int>
      <int>0</int>
      <int>0</int>
      <int>0</int>
      <int>0</int>
      <int>0</int>
      <int>0</int>
      <int>0</int>
      <int>0</int>
      <int>0</int>
      <int>0</int>
      <int>0</int>
      <int>0</int>
      <int>0</int>
      <int>0</int>
      <int>0</int>
      <int>0</int>
      <int>0</int>
      <int>0</int>
      <int>0</int>
      <int>0</int>
      <int>0</int>
      <int>0</int>
      <int>0</int>
      <int>0</int>
      <int>0</int>
      <int>0</int>
      <int>0</int>
      <int>0</int>
      <int>0</int>
      <int>0</int>
      <int>0</int>
      <int>0</int>
      <int>0</int>
      <int>0</int>
      <int>0</int>
      <int>0</int>
   </paramGroupIndices>
   <referenceChannel>
      <string></string>
      <string></string>
      <string></string>
      <string></string>
      <string></string>
      <string></string>
      <string></string>
      <string></string>
      <string></string>
      <string></string>
      <string></string>
      <string></string>
      <string></string>
      <string></string>
      <string></string>
      <string></string>
      <string></string>
      <string></string>
      <string></string>
      <string></string>
      <string></string>
      <string></string>
      <string></string>
      <string></string>
      <string></string>
      <string></string>
      <string></string>
      <string></string>
      <string></string>
      <string></string>
      <string></string>
      <string></string>
      <string></string>
      <string></string>
      <string></string>
      <string></string>
      <string></string>
      <string></string>
      <string></string>
      <string></string>
      <string></string>
      <string></string>
      <string></string>
      <string></string>
      <string></string>
      <string></string>
      <string></string>
      <string></string>
      <string></string>
      <string></string>
      <string></string>
      <string></string>
      <string></string>
      <string></string>
      <string></string>
      <string></string>
      <string></string>
      <string></string>
      <string></string>
      <string></string>
      <string></string>
      <string></string>
      <string></string>
      <string></string>
      <string></string>
      <string></string>
      <string></string>
      <string></string>
      <string></string>
      <string></string>
      <string></string>
      <string></string>
      <string></string>
      <string></string>
      <string></string>
      <string></string>
      <string></string>
      <string></string>
      <string></string>
      <string></string>
      <string></string>
      <string></string>
      <string></string>
      <string></string>
      <string></string>
      <string></string>
      <string></string>
      <string></string>
      <string></string>
      <string></string>
      <string></string>
      <string></string>
      <string></string>
      <string></string>
      <string></string>
      <string></string>
      <string></string>
      <string></string>
      <string></string>
      <string></string>
      <string></string>
      <string></string>
      <string></string>
      <string></string>
      <string></string>
      <string></string>
      <string></string>
      <string></string>
      <string></string>
      <string></string>
      <string></string>
      <string></string>
      <string></string>
      <string></string>
      <string></string>
      <string></string>
      <string></string>
      <string></string>
      <string></string>
      <string></string>
      <string></string>
      <string></string>
      <string></string>
      <string></string>
      <string></string>
      <string></string>
      <string></string>
      <string></string>
      <string></string>
      <string></string>
      <string></string>
      <string></string>
      <string></string>
      <string></string>
      <string></string>
      <string></string>
      <string></string>
      <string></string>
      <string></string>
      <string></string>
      <string></string>
      <string></string>
      <string></string>
      <string></string>
      <string></string>
      <string></string>
      <string></string>
      <string></string>
      <string></string>
      <string></string>
      <string></string>
      <string></string>
      <string></string>
      <string></string>
      <string></string>
      <string></string>
      <string></string>
      <string></string>
      <string></string>
      <string></string>
      <string></string>
      <string></string>
      <string></string>
      <string></string>
      <string></string>
      <string></string>
      <string></string>
      <string></string>
      <string></string>
      <string></string>
      <string></string>
      <string></string>
      <string></string>
      <string></string>
      <string></string>
      <string></string>
      <string></string>
      <string></string>
      <string></string>
      <string></string>
      <string></string>
      <string></string>
      <string></string>
      <string></string>
      <string></string>
      <string></string>
      <string></string>
      <string></string>
      <string></string>
      <string></string>
      <string></string>
      <string></string>
      <string></string>
      <string></string>
      <string></string>
      <string></string>
      <string></string>
      <string></string>
      <string></string>
      <string></string>
      <string></string>
      <string></string>
      <string></string>
      <string></string>
      <string></string>
      <string></string>
      <string></string>
      <string></string>
      <string></string>
      <string></string>
      <string></string>
      <string></string>
      <string></string>
      <string></string>
      <string></string>
      <string></string>
      <string></string>
      <string></string>
      <string></string>
      <string></string>
      <string></string>
      <string></string>
      <string></string>
      <string></string>
      <string></string>
      <string></string>
      <string></string>
      <string></string>
      <string></string>
      <string></string>
      <string></string>
      <string></string>
      <string></string>
      <string></string>
      <string></string>
      <string></string>
      <string></string>
      <string></string>
      <string></string>
      <string></string>
      <string></string>
      <string></string>
      <string></string>
      <string></string>
      <string></string>
      <string></string>
      <string></string>
      <string></string>
      <string></string>
      <string></string>
      <string></string>
      <string></string>
      <string></string>
      <string></string>
      <string></string>
      <string></string>
      <string></string>
      <string></string>
      <string></string>
      <string></string>
      <string></string>
      <string></string>
      <string></string>
      <string></string>
      <string></string>
      <string></string>
      <string></string>
      <string></string>
      <string></string>
      <string></string>
      <string></string>
      <string></string>
      <string></string>
      <string></string>
      <string></string>
      <string></string>
      <string></string>
      <string></string>
      <string></string>
      <string></string>
      <string></string>
      <string></string>
      <string></string>
      <string></string>
      <string></string>
      <string></string>
      <string></string>
      <string></string>
      <string></string>
      <string></string>
      <string></string>
      <string></string>
      <string></string>
      <string></string>
      <string></string>
      <string></string>
      <string></string>
      <string></string>
      <string></string>
      <string></string>
      <string></string>
      <string></string>
      <string></string>
      <string></string>
      <string></string>
      <string></string>
      <string></string>
      <string></string>
      <string></string>
      <string></string>
      <string></string>
      <string></string>
      <string></string>
      <string></string>
      <string></string>
      <string></string>
      <string></string>
      <string></string>
      <string></string>
      <string></string>
      <string></string>
      <string></string>
      <string></string>
      <string></string>
      <string></string>
      <string></string>
      <string></string>
      <string></string>
      <string></string>
   </referenceChannel>
   <lfqTopNPeptides>0</lfqTopNPeptides>
   <diaJoinPrecChargesForLfq>False</diaJoinPrecChargesForLfq>
   <diaFragChargesForQuant>1</diaFragChargesForQuant>
   <gridSpacing>0.7</gridSpacing>
   <proteinGroupingFile></proteinGroupingFile>
   <parameterGroups>
      <parameterGroup>
         <msInstrument>0</msInstrument>
         <maxCharge>7</maxCharge>
         <minPeakLen>2</minPeakLen>
         <diaMinPeakLen>1</diaMinPeakLen>
         <useMs1Centroids>False</useMs1Centroids>
         <useMs2Centroids>False</useMs2Centroids>
         <cutPeaks>True</cutPeaks>
         <gapScans>1</gapScans>
         <minTime>NaN</minTime>
         <maxTime>NaN</maxTime>
         <matchType>MatchFromAndTo</matchType>
         <intensityDetermination>0</intensityDetermination>
         <centroidMatchTol>8</centroidMatchTol>
         <centroidMatchTolInPpm>True</centroidMatchTolInPpm>
         <centroidHalfWidth>35</centroidHalfWidth>
         <centroidHalfWidthInPpm>True</centroidHalfWidthInPpm>
         <valleyFactor>1.4</valleyFactor>
         <isotopeValleyFactor>1.2</isotopeValleyFactor>
         <advancedPeakSplitting>False</advancedPeakSplitting>
         <intensityThresholdMs1>0</intensityThresholdMs1>
         <intensityThresholdMs2>0</intensityThresholdMs2>
         <labelMods>
            <string></string>
         </labelMods>
         <lcmsRunType>Standard</lcmsRunType>
         <reQuantify>False</reQuantify>
         <lfqMode>0</lfqMode>
         <lfqNormClusterSize>80</lfqNormClusterSize>
         <lfqMinEdgesPerNode>3</lfqMinEdgesPerNode>
         <lfqAvEdgesPerNode>6</lfqAvEdgesPerNode>
         <lfqMaxFeatures>100000</lfqMaxFeatures>
         <neucodeMaxPpm>0</neucodeMaxPpm>
         <neucodeResolution>0</neucodeResolution>
         <neucodeResolutionInMda>False</neucodeResolutionInMda>
         <neucodeInSilicoLowRes>False</neucodeInSilicoLowRes>
         <fastLfq>True</fastLfq>
         <lfqRestrictFeatures>False</lfqRestrictFeatures>
         <lfqMinRatioCount>2</lfqMinRatioCount>
         <maxLabeledAa>0</maxLabeledAa>
         <maxNmods>5</maxNmods>
         <maxMissedCleavages>2</maxMissedCleavages>
         <multiplicity>1</multiplicity>
         <enzymeMode>0</enzymeMode>
         <complementaryReporterType>0</complementaryReporterType>
         <reporterNormalization>0</reporterNormalization>
         <neucodeIntensityMode>0</neucodeIntensityMode>
         <fixedModifications>
            <string>Carbamidomethyl (C)</string>
         </fixedModifications>
         <enzymes>
            <string>Trypsin/P</string>
         </enzymes>
         <enzymesFirstSearch>
         </enzymesFirstSearch>
         <enzymeModeFirstSearch>0</enzymeModeFirstSearch>
         <useEnzymeFirstSearch>False</useEnzymeFirstSearch>
         <useVariableModificationsFirstSearch>False</useVariableModificationsFirstSearch>
         <variableModifications>
            <string>Oxidation (M)</string>
            <string>Acetyl (Protein N-term)</string>
         </variableModifications>
         <useMultiModification>False</useMultiModification>
         <multiModifications>
         </multiModifications>
         <isobaricLabels>
         </isobaricLabels>
         <neucodeLabels>
         </neucodeLabels>
         <variableModificationsFirstSearch>
         </variableModificationsFirstSearch>
         <hasAdditionalVariableModifications>False</hasAdditionalVariableModifications>
         <additionalVariableModifications>
         </additionalVariableModifications>
         <additionalVariableModificationProteins>
         </additionalVariableModificationProteins>
         <doMassFiltering>True</doMassFiltering>
         <firstSearchTol>20</firstSearchTol>
         <mainSearchTol>4.5</mainSearchTol>
         <searchTolInPpm>True</searchTolInPpm>
         <isotopeMatchTol>2</isotopeMatchTol>
         <isotopeMatchTolInPpm>True</isotopeMatchTolInPpm>
         <isotopeTimeCorrelation>0.6</isotopeTimeCorrelation>
         <theorIsotopeCorrelation>0.6</theorIsotopeCorrelation>
         <checkMassDeficit>True</checkMassDeficit>
         <recalibrationInPpm>True</recalibrationInPpm>
         <intensityDependentCalibration>False</intensityDependentCalibration>
         <minScoreForCalibration>70</minScoreForCalibration>
         <matchLibraryFile>False</matchLibraryFile>
         <libraryFile></libraryFile>
         <matchLibraryMassTolPpm>0</matchLibraryMassTolPpm>
         <matchLibraryTimeTolMin>0</matchLibraryTimeTolMin>
         <matchLabelTimeTolMin>0</matchLabelTimeTolMin>
         <reporterMassTolerance>NaN</reporterMassTolerance>
         <reporterPif>NaN</reporterPif>
         <filterPif>False</filterPif>
         <reporterFraction>NaN</reporterFraction>
         <reporterBasePeakRatio>NaN</reporterBasePeakRatio>
         <timsHalfWidth>0</timsHalfWidth>
         <timsStep>0</timsStep>
         <timsResolution>0</timsResolution>
         <timsMinMsmsIntensity>0</timsMinMsmsIntensity>
         <timsRemovePrecursor>True</timsRemovePrecursor>
         <timsIsobaricLabels>False</timsIsobaricLabels>
         <timsCollapseMsms>True</timsCollapseMsms>
         <crossLinkingType>0</crossLinkingType>
         <crossLinker></crossLinker>
         <minMatchXl>3</minMatchXl>
         <minPairedPepLenXl>6</minPairedPepLenXl>
         <minScoreDipeptide>40</minScoreDipeptide>
         <minScoreMonopeptide>0</minScoreMonopeptide>
         <minScorePartialCross>10</minScorePartialCross>
         <crosslinkOnlyIntraProtein>False</crosslinkOnlyIntraProtein>
         <crosslinkIntensityBasedPrecursor>True</crosslinkIntensityBasedPrecursor>
         <isHybridPrecDetermination>False</isHybridPrecDetermination>
         <topXcross>3</topXcross>
         <doesSeparateInterIntraProteinCross>False</doesSeparateInterIntraProteinCross>
         <crosslinkMaxMonoUnsaturated>0</crosslinkMaxMonoUnsaturated>
         <crosslinkMaxMonoSaturated>0</crosslinkMaxMonoSaturated>
         <crosslinkMaxDiUnsaturated>0</crosslinkMaxDiUnsaturated>
         <crosslinkMaxDiSaturated>0</crosslinkMaxDiSaturated>
         <crosslinkModifications>
         </crosslinkModifications>
         <crosslinkFastaFiles>
         </crosslinkFastaFiles>
         <crosslinkSites>
         </crosslinkSites>
         <crosslinkNetworkFiles>
         </crosslinkNetworkFiles>
         <crosslinkMode></crosslinkMode>
         <peakRefinement>False</peakRefinement>
         <isobaricSumOverWindow>True</isobaricSumOverWindow>
         <isobaricWeightExponent>0.75</isobaricWeightExponent>
         <collapseMsmsOnIsotopePatterns>False</collapseMsmsOnIsotopePatterns>
         <diaLibraryType>0</diaLibraryType>
         <diaLibraryPaths>
         </diaLibraryPaths>
         <diaPeptidePaths>
         </diaPeptidePaths>
         <diaEvidencePaths>
         </diaEvidencePaths>
         <diaMsmsPaths>
         </diaMsmsPaths>
         <diaInitialPrecMassTolPpm>20</diaInitialPrecMassTolPpm>
         <diaInitialFragMassTolPpm>20</diaInitialFragMassTolPpm>
         <diaCorrThresholdFeatureClustering>0.85</diaCorrThresholdFeatureClustering>
         <diaPrecTolPpmFeatureClustering>2</diaPrecTolPpmFeatureClustering>
         <diaFragTolPpmFeatureClustering>2</diaFragTolPpmFeatureClustering>
         <diaScoreN>7</diaScoreN>
         <diaMinScore>1.99</diaMinScore>
         <diaXgBoostBaseScore>0.4</diaXgBoostBaseScore>
         <diaXgBoostSubSample>0.9</diaXgBoostSubSample>
         <centroidPosition>0</centroidPosition>
         <diaQuantMethod>7</diaQuantMethod>
         <diaFeatureQuantMethod>2</diaFeatureQuantMethod>
         <lfqNormType>1</lfqNormType>
         <diaTopNForQuant>10</diaTopNForQuant>
         <diaMinMsmsIntensityForQuant>0</diaMinMsmsIntensityForQuant>
         <diaTopMsmsIntensityQuantileForQuant>0.85</diaTopMsmsIntensityQuantileForQuant>
         <diaPrecursorFilterType>0</diaPrecursorFilterType>
         <diaMinFragmentOverlapScore>1</diaMinFragmentOverlapScore>
         <diaMinPrecursorScore>0.5</diaMinPrecursorScore>
         <diaMinProfileCorrelation>0</diaMinProfileCorrelation>
         <diaXgBoostMinChildWeight>9</diaXgBoostMinChildWeight>
         <diaXgBoostMaximumTreeDepth>12</diaXgBoostMaximumTreeDepth>
         <diaXgBoostEstimators>580</diaXgBoostEstimators>
         <diaXgBoostGamma>0.9</diaXgBoostGamma>
         <diaXgBoostMaxDeltaStep>3</diaXgBoostMaxDeltaStep>
         <diaGlobalMl>True</diaGlobalMl>
         <diaAdaptiveMassAccuracy>False</diaAdaptiveMassAccuracy>
         <diaMassWindowFactor>3.3</diaMassWindowFactor>
         <diaRtPrediction>False</diaRtPrediction>
         <diaRtPredictionSecondRound>False</diaRtPredictionSecondRound>
         <diaNoMl>False</diaNoMl>
         <diaPermuteRt>False</diaPermuteRt>
         <diaPermuteCcs>False</diaPermuteCcs>
         <diaBackgroundSubtraction>False</diaBackgroundSubtraction>
         <diaBackgroundSubtractionQuantile>0.5</diaBackgroundSubtractionQuantile>
         <diaBackgroundSubtractionFactor>4</diaBackgroundSubtractionFactor>
         <diaLfqRatioType>0</diaLfqRatioType>
         <diaTransferQvalue>0.3</diaTransferQvalue>
         <diaOnlyIsosForRecal>True</diaOnlyIsosForRecal>
         <diaMinPeaksForRecal>5</diaMinPeaksForRecal>
         <diaUseFragIntensForMl>False</diaUseFragIntensForMl>
         <diaUseFragMassesForMl>False</diaUseFragMassesForMl>
         <diaMaxTrainInstances>1000000</diaMaxTrainInstances>
         <diaMaxFragmentCharge>3</diaMaxFragmentCharge>
      </parameterGroup>
   </parameterGroups>
   <msmsParamsArray>
      <msmsParams>
         <Name>FTMS</Name>
         <MatchTolerance>20</MatchTolerance>
         <MatchToleranceInPpm>True</MatchToleranceInPpm>
         <DeisotopeTolerance>7</DeisotopeTolerance>
         <DeisotopeToleranceInPpm>True</DeisotopeToleranceInPpm>
         <DeNovoTolerance>25</DeNovoTolerance>
         <DeNovoToleranceInPpm>True</DeNovoToleranceInPpm>
         <Deisotope>True</Deisotope>
         <Topx>12</Topx>
         <TopxInterval>100</TopxInterval>
         <HigherCharges>True</HigherCharges>
         <IncludeWater>True</IncludeWater>
         <IncludeAmmonia>True</IncludeAmmonia>
         <IncludeWaterCross>False</IncludeWaterCross>
         <IncludeAmmoniaCross>False</IncludeAmmoniaCross>
         <DependentLosses>True</DependentLosses>
         <Recalibration>False</Recalibration>
      </msmsParams>
      <msmsParams>
         <Name>ITMS</Name>
         <MatchTolerance>0.5</MatchTolerance>
         <MatchToleranceInPpm>False</MatchToleranceInPpm>
         <DeisotopeTolerance>0.15</DeisotopeTolerance>
         <DeisotopeToleranceInPpm>False</DeisotopeToleranceInPpm>
         <DeNovoTolerance>0.5</DeNovoTolerance>
         <DeNovoToleranceInPpm>False</DeNovoToleranceInPpm>
         <Deisotope>False</Deisotope>
         <Topx>8</Topx>
         <TopxInterval>100</TopxInterval>
         <HigherCharges>True</HigherCharges>
         <IncludeWater>True</IncludeWater>
         <IncludeAmmonia>True</IncludeAmmonia>
         <IncludeWaterCross>False</IncludeWaterCross>
         <IncludeAmmoniaCross>False</IncludeAmmoniaCross>
         <DependentLosses>True</DependentLosses>
         <Recalibration>False</Recalibration>
      </msmsParams>
      <msmsParams>
         <Name>TOF</Name>
         <MatchTolerance>25</MatchTolerance>
         <MatchToleranceInPpm>True</MatchToleranceInPpm>
         <DeisotopeTolerance>0.01</DeisotopeTolerance>
         <DeisotopeToleranceInPpm>False</DeisotopeToleranceInPpm>
         <DeNovoTolerance>25</DeNovoTolerance>
         <DeNovoToleranceInPpm>True</DeNovoToleranceInPpm>
         <Deisotope>True</Deisotope>
         <Topx>16</Topx>
         <TopxInterval>100</TopxInterval>
         <HigherCharges>True</HigherCharges>
         <IncludeWater>True</IncludeWater>
         <IncludeAmmonia>True</IncludeAmmonia>
         <IncludeWaterCross>False</IncludeWaterCross>
         <IncludeAmmoniaCross>False</IncludeAmmoniaCross>
         <DependentLosses>True</DependentLosses>
         <Recalibration>False</Recalibration>
      </msmsParams>
      <msmsParams>
         <Name>Unknown</Name>
         <MatchTolerance>20</MatchTolerance>
         <MatchToleranceInPpm>True</MatchToleranceInPpm>
         <DeisotopeTolerance>7</DeisotopeTolerance>
         <DeisotopeToleranceInPpm>True</DeisotopeToleranceInPpm>
         <DeNovoTolerance>25</DeNovoTolerance>
         <DeNovoToleranceInPpm>True</DeNovoToleranceInPpm>
         <Deisotope>True</Deisotope>
         <Topx>12</Topx>
         <TopxInterval>100</TopxInterval>
         <HigherCharges>True</HigherCharges>
         <IncludeWater>True</IncludeWater>
         <IncludeAmmonia>True</IncludeAmmonia>
         <IncludeWaterCross>False</IncludeWaterCross>
         <IncludeAmmoniaCross>False</IncludeAmmoniaCross>
         <DependentLosses>True</DependentLosses>
         <Recalibration>False</Recalibration>
      </msmsParams>
   </msmsParamsArray>
   <fragmentationParamsArray>
      <fragmentationParams>
         <Name>CID</Name>
         <UseIntensityPrediction>False</UseIntensityPrediction>
         <InternalFragments>False</InternalFragments>
         <InternalFragmentWeight>1</InternalFragmentWeight>
         <InternalFragmentAas>KRH</InternalFragmentAas>
      </fragmentationParams>
      <fragmentationParams>
         <Name>HCD</Name>
         <UseIntensityPrediction>False</UseIntensityPrediction>
         <InternalFragments>False</InternalFragments>
         <InternalFragmentWeight>1</InternalFragmentWeight>
         <InternalFragmentAas>KRH</InternalFragmentAas>
      </fragmentationParams>
      <fragmentationParams>
         <Name>ETD</Name>
         <UseIntensityPrediction>False</UseIntensityPrediction>
         <InternalFragments>False</InternalFragments>
         <InternalFragmentWeight>1</InternalFragmentWeight>
         <InternalFragmentAas>KRH</InternalFragmentAas>
      </fragmentationParams>
      <fragmentationParams>
         <Name>PQD</Name>
         <UseIntensityPrediction>False</UseIntensityPrediction>
         <InternalFragments>False</InternalFragments>
         <InternalFragmentWeight>1</InternalFragmentWeight>
         <InternalFragmentAas>KRH</InternalFragmentAas>
      </fragmentationParams>
      <fragmentationParams>
         <Name>ETHCD</Name>
         <UseIntensityPrediction>False</UseIntensityPrediction>
         <InternalFragments>False</InternalFragments>
         <InternalFragmentWeight>1</InternalFragmentWeight>
         <InternalFragmentAas>KRH</InternalFragmentAas>
      </fragmentationParams>
      <fragmentationParams>
         <Name>ETCID</Name>
         <UseIntensityPrediction>False</UseIntensityPrediction>
         <InternalFragments>False</InternalFragments>
         <InternalFragmentWeight>1</InternalFragmentWeight>
         <InternalFragmentAas>KRH</InternalFragmentAas>
      </fragmentationParams>
      <fragmentationParams>
         <Name>UVPD</Name>
         <UseIntensityPrediction>False</UseIntensityPrediction>
         <InternalFragments>False</InternalFragments>
         <InternalFragmentWeight>1</InternalFragmentWeight>
         <InternalFragmentAas>KRH</InternalFragmentAas>
      </fragmentationParams>
      <fragmentationParams>
         <Name>Unknown</Name>
         <UseIntensityPrediction>False</UseIntensityPrediction>
         <InternalFragments>False</InternalFragments>
         <InternalFragmentWeight>1</InternalFragmentWeight>
         <InternalFragmentAas>KRH</InternalFragmentAas>
      </fragmentationParams>
   </fragmentationParamsArray>
</MaxQuantParams>
```
