## Supplementary File 2 for "Systematic benchmarking of mass spectrometry-based antibody sequencing reveals methodological biases": Supplementary_file_2.params

```
database_name = E:\mchernigovskaya\msfragger_Igor_main_experiment\dbs\2022-05-15-decoys-all_dbs.fasta.fas			# Path to the protein database file in FASTA format.
num_threads = 80			# Number of CPU threads to use.
precursor_mass_lower = -20			# Lower bound of the precursor mass window.
precursor_mass_upper = 20			# Upper bound of the precursor mass window.
precursor_mass_units = 1			# Precursor mass tolerance units (0 for Da, 1 for ppm).
data_type = 0			# Data type (0 for DDA, 1 for DIA, 2 for gas-phase fractionation DIA).
precursor_true_tolerance = 20			# True precursor mass tolerance (window is +/- this value).
precursor_true_units = 1			# True precursor mass tolerance units (0 for Da, 1 for ppm).
fragment_mass_tolerance = 20			# Fragment mass tolerance (window is +/- this value).
fragment_mass_units = 1			# Fragment mass tolerance units (0 for Da, 1 for ppm).
calibrate_mass = 2			# Perform mass calibration (0 for OFF, 1 for ON, 2 for ON and find optimal parameters).
use_all_mods_in_first_search = 0			# Use all variable modifications in first search (0 for No, 1 for Yes).
decoy_prefix = rev_			# Prefix of the decoy protein entries. Used for parameter optimization only.
deisotope = 1			# Perform deisotoping or not (0=no, 1=yes and assume singleton peaks single charged, 2=yes and assume singleton peaks single or double charged).
deneutralloss = 1			# Perform deneutrallossing or not (0=no, 1=yes).
isotope_error = 0/1/2			# Also search for MS/MS events triggered on specified isotopic peaks.
mass_offsets = 0			# Creates multiple precursor tolerance windows with specified mass offsets.
precursor_mass_mode = selected			# One of isolated/selected/corrected.
remove_precursor_peak = 1			# Remove precursor peaks from tandem mass spectra. 0 = not remove; 1 = remove the peak with precursor charge; 2 = remove the peaks with all charge states (only for DDA mode).
remove_precursor_range = -1.500000,1.500000			# m/z range in removing precursor peaks. Only for DDA mode. Unit: Th.
intensity_transform = 0			# Transform peaks intensities with sqrt root. 0 = not transform; 1 = transform using sqrt root.
activation_types = all			# Filter to only search scans of provided activation type(s). Allowed: All, HCD, CID, ETD, ECD.
write_calibrated_mgf = 0			# Write calibrated MS2 scan to a MGF file (0 for No, 1 for Yes).
mass_diff_to_variable_mod = 0			# Put mass diff as a variable modification. 0 for no; 1 for yes and remove delta mass; 2 for yes and keep delta mass.
localize_delta_mass = 0			# Include fragment ions mass-shifted by unknown modifications (recommended for open and mass offset searches) (0 for OFF, 1 for ON).
delta_mass_exclude_ranges = (-1.5,3.5)			# Exclude mass range for shifted ions searching.
fragment_ion_series = b,y			# Ion series used in search, specify any of a,b,c,x,y,z,Y,b-18,y-18 (comma separated).
ion_series_definitions =			# User defined ion series. Example: "b* N -17.026548;b0 N -18.010565".
labile_search_mode = off			# type of search (nglycan, labile, or off). Off means non-labile/typical search.
restrict_deltamass_to = all			# Specify amino acids on which delta masses (mass offsets or search modifications) can occur. Allowed values are single letter codes (e.g. ACD) and '-', must be capitalized. Use 'all' to allow any amino acid.
diagnostic_intensity_filter = 0			# [nglycan/labile search_mode only]. Minimum relative intensity for SUM of all detected oxonium ions to achieve for spectrum to contain diagnostic fragment evidence. Calculated relative to spectrum base peak. 0 <= value.
Y_type_masses =			# [nglycan/labile search_mode only]. Specify fragments of labile mods that are commonly retained on intact peptides (e.g. Y ions for glycans). Only used if 'Y' is included in fragment_ion_series.
diagnostic_fragments =			# [nglycan/labile search_mode only]. Specify diagnostic fragments of labile mods that appear in the low m/z region. Only used if diagnostic_intensity_filter > 0.
remainder_fragment_masses =			# [labile search_mode only] List of possible remainder fragment ions to consider. Remainder masses are partial modification masses left on b/y ions after fragmentation.
search_enzyme_name_1 = trypsin			# Name of the first enzyme.
search_enzyme_cut_1 = KR			# First enzyme's cutting amino acid.
search_enzyme_nocut_1 = P			# First enzyme's protecting amino acid.
search_enzyme_sense_1 = C			# First enzyme's cutting terminal.
allowed_missed_cleavage_1 = 2			# First enzyme's allowed number of missed cleavages per peptide. Maximum value is 5.
search_enzyme_name_2 = null			# Name of the second enzyme.
search_enzyme_cut_2 =			# Second enzyme's cutting amino acid.
search_enzyme_nocut_2 =			# Second enzyme's protecting amino acid.
search_enzyme_sense_2 = C			# Second enzyme's cutting terminal.
allowed_missed_cleavage_2 = 2			# Second enzyme's allowed number of missed cleavages per peptide. Maximum value is 5.
num_enzyme_termini = 2			# 0 for non-enzymatic, 1 for semi-enzymatic, and 2 for fully-enzymatic.
clip_nTerm_M = 1			# Specifies the trimming of a protein N-terminal methionine as a variable modification (0 or 1).
# maximum of 16 mods - amino acid codes, * for any amino acid, [ and ] specifies protein termini, n and c specifies peptide termini
variable_mod_01 = 15.994900 M 3
variable_mod_02 = 42.010600 [^ 1
# variable_mod_03 = 79.966330 STY 3
# variable_mod_04 = -17.026500 nQnC 1
# variable_mod_05 = -18.010600 nE 1
# variable_mod_06 = 4.025107 K 2
# variable_mod_07 = 6.020129 KR 2
# variable_mod_08 = 8.014199 K 2
# variable_mod_09 = 10.008269 R 2
# variable_mod_10 = 0.000000 site_10 1
# variable_mod_11 = 0.000000 site_11 1
# variable_mod_12 = 0.000000 site_12 1
# variable_mod_13 = 0.000000 site_13 1
# variable_mod_14 = 0.000000 site_14 1
# variable_mod_15 = 0.000000 site_15 1
# variable_mod_16 = 0.000000 site_16 1
allow_multiple_variable_mods_on_residue = 0
max_variable_mods_per_peptide = 3			# Maximum total number of variable modifications per peptide.
max_variable_mods_combinations = 5000			# Maximum number of modified forms allowed for each peptide (up to 65534).
output_format = pepXML_pin			# File format of output files (tsv, pin, pepxml, tsv_pin, tsv_pepxml, pepxml_pin, or tsv_pepxml_pin).
output_report_topN = 1			# Reports top N PSMs per input spectrum.
output_max_expect = 50			# Suppresses reporting of PSM if top hit has expectation value greater than this threshold.
report_alternative_proteins = 1			# Report alternative proteins for peptides that are found in multiple proteins (0 for no, 1 for yes).
precursor_charge = 1 4			# Assumed range of potential precursor charge states. Only relevant when override_charge is set to 1.
override_charge = 0			# Ignores precursor charge and uses charge state specified in precursor_charge range (0 or 1).
digest_min_length = 7			# Minimum length of peptides to be generated during in-silico digestion.
digest_max_length = 50			# Maximum length of peptides to be generated during in-silico digestion.
digest_mass_range = 500.0 5000.0			# Mass range of peptides to be generated during in-silico digestion in Daltons.
max_fragment_charge = 2			# Maximum charge state for theoretical fragments to match (1-4).
track_zero_topN = 0			# Track top N unmodified peptide results separately from main results internally for boosting features.
zero_bin_accept_expect = 0			# Ranks a zero-bin hit above all non-zero-bin hit if it has expectation less than this value.
zero_bin_mult_expect = 1			# Multiplies expect value of PSMs in the zero-bin during results ordering (set to less than 1 for boosting).
add_topN_complementary = 0			# Inserts complementary ions corresponding to the top N most intense fragments in each experimental spectra.
check_spectral_files = 1			# Checking spectral files before searching.
minimum_peaks = 15			# Minimum number of peaks in experimental spectrum for matching.
use_topN_peaks = 150			# Pre-process experimental spectrum to only use top N peaks.
min_fragments_modelling = 2			# Minimum number of matched peaks in PSM for inclusion in statistical modeling.
min_matched_fragments = 4			# Minimum number of matched peaks for PSM to be reported.
min_sequence_matches = 2			# [nglycan/labile search_mode only] Minimum number of sequence-specific (not Y) ions to record a match.
minimum_ratio = 0.01			# Filters out all peaks in experimental spectrum less intense than this multiple of the base peak intensity.
clear_mz_range = 0.0 0.0			# Removes peaks in this m/z range prior to matching.
add_Cterm_peptide = 0.000000
add_Nterm_peptide = 0.000000
add_Cterm_protein = 0.000000
add_Nterm_protein = 0.000000
add_G_glycine = 0.000000
add_A_alanine = 0.000000
add_S_serine = 0.000000
add_P_proline = 0.000000
add_V_valine = 0.000000
add_T_threonine = 0.000000
add_C_cysteine = 57.021464
add_L_leucine = 0.000000
add_I_isoleucine = 0.000000
add_N_asparagine = 0.000000
add_D_aspartic_acid = 0.000000
add_Q_glutamine = 0.000000
add_K_lysine = 0.000000
add_E_glutamic_acid = 0.000000
add_M_methionine = 0.000000
add_H_histidine = 0.000000
add_F_phenylalanine = 0.000000
add_R_arginine = 0.000000
add_Y_tyrosine = 0.000000
add_W_tryptophan = 0.000000
add_B_user_amino_acid = 0.000000
add_J_user_amino_acid = 0.000000
add_O_user_amino_acid = 0.000000
add_U_user_amino_acid = 0.000000
add_X_user_amino_acid = 0.000000
add_Z_user_amino_acid = 0.000000
```
