## Supplementary File 4 for "Systematic benchmarking of mass spectrometry-based antibody sequencing reveals methodological biases": Supplementary_file_4.txt

```
-Run Info---------------
Version         : 1.5

- Here the input can be defined, this will be used in the TemplateMatching and Recombine steps
Input ->
Casanovo ->
        Path       : /storage/khangl/MS_benchmarking/Casanovo_output/EH3584.mztab
        Name       : EH3584
        CutoffScore: 0.8
        -FilterPPM  : 100
    <-

Casanovo ->
        Path       : /storage/khangl/MS_benchmarking/Casanovo_output/EH3585.mztab
        Name       : EH3585
        CutoffScore: 0.8
        -FilterPPM  : 100
    <-

Casanovo ->
        Path       : /storage/khangl/MS_benchmarking/Casanovo_output/EH3587.mztab
        Name       : EH3587
        CutoffScore: 0.8
        -FilterPPM  : 100
    <-

Casanovo ->
        Path       : /storage/khangl/MS_benchmarking/Casanovo_output/EH3588.mztab
        Name       : EH3588
        CutoffScore: 0.8
        -FilterPPM  : 100
    <-

Casanovo ->
        Path       : /storage/khangl/MS_benchmarking/Casanovo_output/EH3589.mztab
        Name       : EH3589
        CutoffScore: 0.8
        -FilterPPM  : 100
    <-

Casanovo ->
        Path       : /storage/khangl/MS_benchmarking/Casanovo_output/EH3590.mztab
        Name       : EH3590
        CutoffScore: 0.8
        -FilterPPM  : 100
    <-

Casanovo ->
        Path       : /storage/khangl/MS_benchmarking/Casanovo_output/EH3591.mztab
        Name       : EH3591
        CutoffScore: 0.8
        -FilterPPM  : 100
    <-

Casanovo ->
        Path       : /storage/khangl/MS_benchmarking/Casanovo_output/EH3592.mztab
        Name       : EH3592
        CutoffScore: 0.8
        -FilterPPM  : 100
    <-

Casanovo ->
        Path       : /storage/khangl/MS_benchmarking/Casanovo_output/EH3593.mztab
        Name       : EH3593
        CutoffScore: 0.8
        -FilterPPM  : 100
    <-

Casanovo ->
        Path       : /storage/khangl/MS_benchmarking/Casanovo_output/EH3594.mztab
        Name       : EH3594
        CutoffScore: 0.8
        -FilterPPM  : 100
    <-

Casanovo ->
        Path       : /storage/khangl/MS_benchmarking/Casanovo_output/EH3916.mztab
        Name       : EH3916
        CutoffScore: 0.8
        -FilterPPM  : 100
    <-

Casanovo ->
        Path       : /storage/khangl/MS_benchmarking/Casanovo_output/EH3917.mztab
        Name       : EH3917
        CutoffScore: 0.8
        -FilterPPM  : 100
    <-

Casanovo ->
        Path       : /storage/khangl/MS_benchmarking/Casanovo_output/EH3918.mztab
        Name       : EH3918
        CutoffScore: 0.8
        -FilterPPM  : 100
    <-

Casanovo ->
        Path       : /storage/khangl/MS_benchmarking/Casanovo_output/EH3919.mztab
        Name       : EH3919
        CutoffScore: 0.8
        -FilterPPM  : 100
    <-

Casanovo ->
        Path       : /storage/khangl/MS_benchmarking/Casanovo_output/EH3920.mztab
        Name       : EH3920
        CutoffScore: 0.8
        -FilterPPM  : 100
    <-

Casanovo ->
        Path       : /storage/khangl/MS_benchmarking/Casanovo_output/EH3921.mztab
        Name       : EH3921
        CutoffScore: 0.8
        -FilterPPM  : 100
    <-

Casanovo ->
        Path       : /storage/khangl/MS_benchmarking/Casanovo_output/EH3922.mztab
        Name       : EH3922
        CutoffScore: 0.8
        -FilterPPM  : 100
    <-

Casanovo ->
        Path       : /storage/khangl/MS_benchmarking/Casanovo_output/EH3923.mztab
        Name       : EH3923
        CutoffScore: 0.8
        -FilterPPM  : 100
    <-

Casanovo ->
        Path       : /storage/khangl/MS_benchmarking/Casanovo_output/EH3924.mztab
        Name       : EH3924
        CutoffScore: 0.8
        -FilterPPM  : 100
    <-

Casanovo ->
        Path       : /storage/khangl/MS_benchmarking/Casanovo_output/EH3925.mztab
        Name       : EH3925
        CutoffScore: 0.8
        -FilterPPM  : 100
    <-

Casanovo ->
        Path       : /storage/khangl/MS_benchmarking/Casanovo_output/EH3926.mztab
        Name       : EH3926
        CutoffScore: 0.8
        -FilterPPM  : 100
    <-

Casanovo ->
        Path       : /storage/khangl/MS_benchmarking/Casanovo_output/EH3927.mztab
        Name       : EH3927
        CutoffScore: 0.8
        -FilterPPM  : 100
    <-

Casanovo ->
        Path       : /storage/khangl/MS_benchmarking/Casanovo_output/EH4260.mztab
        Name       : EH4260
        CutoffScore: 0.8
        -FilterPPM  : 100
    <-

Casanovo ->
        Path       : /storage/khangl/MS_benchmarking/Casanovo_output/EH4261.mztab
        Name       : EH4261
        CutoffScore: 0.8
        -FilterPPM  : 100
    <-

Casanovo ->
        Path       : /storage/khangl/MS_benchmarking/Casanovo_output/EH4262.mztab
        Name       : EH4262
        CutoffScore: 0.8
        -FilterPPM  : 100
    <-

Casanovo ->
        Path       : /storage/khangl/MS_benchmarking/Casanovo_output/EH4263.mztab
        Name       : EH4263
        CutoffScore: 0.8
        -FilterPPM  : 100
    <-

Casanovo ->
        Path       : /storage/khangl/MS_benchmarking/Casanovo_output/EH4264.mztab
        Name       : EH4264
        CutoffScore: 0.8
        -FilterPPM  : 100
    <-

Casanovo ->
        Path       : /storage/khangl/MS_benchmarking/Casanovo_output/EH4265.mztab
        Name       : EH4265
        CutoffScore: 0.8
        -FilterPPM  : 100
    <-

Casanovo ->
        Path       : /storage/khangl/MS_benchmarking/Casanovo_output/EH4266.mztab
        Name       : EH4266
        CutoffScore: 0.8
        -FilterPPM  : 100
    <-

Casanovo ->
        Path       : /storage/khangl/MS_benchmarking/Casanovo_output/EH4267.mztab
        Name       : EH4267
        CutoffScore: 0.8
        -FilterPPM  : 100
    <-

Casanovo ->
        Path       : /storage/khangl/MS_benchmarking/Casanovo_output/EH4268.mztab
        Name       : EH4268
        CutoffScore: 0.8
        -FilterPPM  : 100
    <-

Casanovo ->
        Path       : /storage/khangl/MS_benchmarking/Casanovo_output/EH4269.mztab
        Name       : EH4269
        CutoffScore: 0.8
        -FilterPPM  : 100
    <-

Casanovo ->
        Path       : /storage/khangl/MS_benchmarking/Casanovo_output/EH4270.mztab
        Name       : EH4270
        CutoffScore: 0.8
        -FilterPPM  : 100
    <-

Casanovo ->
        Path       : /storage/khangl/MS_benchmarking/Casanovo_output/EH4271.mztab
        Name       : EH4271
        CutoffScore: 0.8
        -FilterPPM  : 100
    <-

Casanovo ->
        Path       : /storage/khangl/MS_benchmarking/Casanovo_output/EH4610.mztab
        Name       : EH4610
        CutoffScore: 0.8
        -FilterPPM  : 100
    <-

Casanovo ->
        Path       : /storage/khangl/MS_benchmarking/Casanovo_output/EH4611.mztab
        Name       : EH4611
        CutoffScore: 0.8
        -FilterPPM  : 100
    <-

Casanovo ->
        Path       : /storage/khangl/MS_benchmarking/Casanovo_output/EH4612.mztab
        Name       : EH4612
        CutoffScore: 0.8
        -FilterPPM  : 100
    <-

Casanovo ->
        Path       : /storage/khangl/MS_benchmarking/Casanovo_output/EH4613.mztab
        Name       : EH4613
        CutoffScore: 0.8
        -FilterPPM  : 100
    <-

Casanovo ->
        Path       : /storage/khangl/MS_benchmarking/Casanovo_output/EH4614.mztab
        Name       : EH4614
        CutoffScore: 0.8
        -FilterPPM  : 100
    <-

Casanovo ->
        Path       : /storage/khangl/MS_benchmarking/Casanovo_output/EH4615.mztab
        Name       : EH4615
        CutoffScore: 0.8
        -FilterPPM  : 100
    <-

Casanovo ->
        Path       : /storage/khangl/MS_benchmarking/Casanovo_output/EH4616.mztab
        Name       : EH4616
        CutoffScore: 0.8
        -FilterPPM  : 100
    <-

Casanovo ->
        Path       : /storage/khangl/MS_benchmarking/Casanovo_output/EH4617.mztab
        Name       : EH4617
        CutoffScore: 0.8
        -FilterPPM  : 100
    <-

Casanovo ->
        Path       : /storage/khangl/MS_benchmarking/Casanovo_output/EH4619.mztab
        Name       : EH4619
        CutoffScore: 0.8
        -FilterPPM  : 100
    <-

Casanovo ->
        Path       : /storage/khangl/MS_benchmarking/Casanovo_output/EH4620.mztab
        Name       : EH4620
        CutoffScore: 0.8
        -FilterPPM  : 100
    <-

Casanovo ->
        Path       : /storage/khangl/MS_benchmarking/Casanovo_output/EH5025.mztab
        Name       : EH5025
        CutoffScore: 0.8
        -FilterPPM  : 100
    <-

Casanovo ->
        Path       : /storage/khangl/MS_benchmarking/Casanovo_output/EH5026.mztab
        Name       : EH5026
        CutoffScore: 0.8
        -FilterPPM  : 100
    <-

Casanovo ->
        Path       : /storage/khangl/MS_benchmarking/Casanovo_output/EH5027.mztab
        Name       : EH5027
        CutoffScore: 0.8
        -FilterPPM  : 100
    <-

Casanovo ->
        Path       : /storage/khangl/MS_benchmarking/Casanovo_output/EH5028.mztab
        Name       : EH5028
        CutoffScore: 0.8
        -FilterPPM  : 100
    <-

Casanovo ->
        Path       : /storage/khangl/MS_benchmarking/Casanovo_output/EH5029.mztab
        Name       : EH5029
        CutoffScore: 0.8
        -FilterPPM  : 100
    <-

Casanovo ->
        Path       : /storage/khangl/MS_benchmarking/Casanovo_output/EH5030.mztab
        Name       : EH5030
        CutoffScore: 0.8
        -FilterPPM  : 100
    <-

Casanovo ->
        Path       : /storage/khangl/MS_benchmarking/Casanovo_output/EH5031.mztab
        Name       : EH5031
        CutoffScore: 0.8
        -FilterPPM  : 100
    <-

Casanovo ->
        Path       : /storage/khangl/MS_benchmarking/Casanovo_output/EH5032.mztab
        Name       : EH5032
        CutoffScore: 0.8
        -FilterPPM  : 100
    <-

Casanovo ->
        Path       : /storage/khangl/MS_benchmarking/Casanovo_output/EH5033.mztab
        Name       : EH5033
        CutoffScore: 0.8
        -FilterPPM  : 100
    <-

Casanovo ->
        Path       : /storage/khangl/MS_benchmarking/Casanovo_output/EH5034.mztab
        Name       : EH5034
        CutoffScore: 0.8
        -FilterPPM  : 100
    <-

Casanovo ->
        Path       : /storage/khangl/MS_benchmarking/Casanovo_output/EH5035.mztab
        Name       : EH5035
        CutoffScore: 0.8
        -FilterPPM  : 100
    <-

Casanovo ->
        Path       : /storage/khangl/MS_benchmarking/Casanovo_output/EH5036.mztab
        Name       : EH5036
        CutoffScore: 0.8
        -FilterPPM  : 100
    <-

Casanovo ->
        Path       : /storage/khangl/MS_benchmarking/Casanovo_output/EH5363.mztab
        Name       : EH5363
        CutoffScore: 0.8
        -FilterPPM  : 100
    <-

Casanovo ->
        Path       : /storage/khangl/MS_benchmarking/Casanovo_output/EH5364.mztab
        Name       : EH5364
        CutoffScore: 0.8
        -FilterPPM  : 100
    <-

Casanovo ->
        Path       : /storage/khangl/MS_benchmarking/Casanovo_output/EH5365.mztab
        Name       : EH5365
        CutoffScore: 0.8
        -FilterPPM  : 100
    <-

Casanovo ->
        Path       : /storage/khangl/MS_benchmarking/Casanovo_output/EH5366.mztab
        Name       : EH5366
        CutoffScore: 0.8
        -FilterPPM  : 100
    <-

Casanovo ->
        Path       : /storage/khangl/MS_benchmarking/Casanovo_output/EH5367.mztab
        Name       : EH5367
        CutoffScore: 0.8
        -FilterPPM  : 100
    <-

Casanovo ->
        Path       : /storage/khangl/MS_benchmarking/Casanovo_output/EH5368.mztab
        Name       : EH5368
        CutoffScore: 0.8
        -FilterPPM  : 100
    <-

Casanovo ->
        Path       : /storage/khangl/MS_benchmarking/Casanovo_output/EH5369.mztab
        Name       : EH5369
        CutoffScore: 0.8
        -FilterPPM  : 100
    <-

Casanovo ->
        Path       : /storage/khangl/MS_benchmarking/Casanovo_output/EH5370.mztab
        Name       : EH5370
        CutoffScore: 0.8
        -FilterPPM  : 100
    <-

Casanovo ->
        Path       : /storage/khangl/MS_benchmarking/Casanovo_output/EH5371.mztab
        Name       : EH5371
        CutoffScore: 0.8
        -FilterPPM  : 100
    <-

Casanovo ->
        Path       : /storage/khangl/MS_benchmarking/Casanovo_output/EH5372.mztab
        Name       : EH5372
        CutoffScore: 0.8
        -FilterPPM  : 100
    <-

Casanovo ->
        Path       : /storage/khangl/MS_benchmarking/Casanovo_output/EH5373.mztab
        Name       : EH5373
        CutoffScore: 0.8
        -FilterPPM  : 100
    <-

Casanovo ->
        Path       : /storage/khangl/MS_benchmarking/Casanovo_output/EH5374.mztab
        Name       : EH5374
        CutoffScore: 0.8
        -FilterPPM  : 100
    <-

Casanovo ->
        Path       : /storage/khangl/MS_benchmarking/Casanovo_output/EH5724.mztab
        Name       : EH5724
        CutoffScore: 0.8
        -FilterPPM  : 100
    <-

Casanovo ->
        Path       : /storage/khangl/MS_benchmarking/Casanovo_output/EH5725.mztab
        Name       : EH5725
        CutoffScore: 0.8
        -FilterPPM  : 100
    <-

Casanovo ->
        Path       : /storage/khangl/MS_benchmarking/Casanovo_output/EH5726.mztab
        Name       : EH5726
        CutoffScore: 0.8
        -FilterPPM  : 100
    <-

Casanovo ->
        Path       : /storage/khangl/MS_benchmarking/Casanovo_output/EH5727.mztab
        Name       : EH5727
        CutoffScore: 0.8
        -FilterPPM  : 100
    <-

Casanovo ->
        Path       : /storage/khangl/MS_benchmarking/Casanovo_output/EH5728.mztab
        Name       : EH5728
        CutoffScore: 0.8
        -FilterPPM  : 100
    <-

Casanovo ->
        Path       : /storage/khangl/MS_benchmarking/Casanovo_output/EH5729.mztab
        Name       : EH5729
        CutoffScore: 0.8
        -FilterPPM  : 100
    <-

Casanovo ->
        Path       : /storage/khangl/MS_benchmarking/Casanovo_output/EH5730.mztab
        Name       : EH5730
        CutoffScore: 0.8
        -FilterPPM  : 100
    <-

Casanovo ->
        Path       : /storage/khangl/MS_benchmarking/Casanovo_output/EH5731.mztab
        Name       : EH5731
        CutoffScore: 0.8
        -FilterPPM  : 100
    <-

Casanovo ->
        Path       : /storage/khangl/MS_benchmarking/Casanovo_output/EH5732.mztab
        Name       : EH5732
        CutoffScore: 0.8
        -FilterPPM  : 100
    <-

Casanovo ->
        Path       : /storage/khangl/MS_benchmarking/Casanovo_output/EH5733.mztab
        Name       : EH5733
        CutoffScore: 0.8
        -FilterPPM  : 100
    <-

Casanovo ->
        Path       : /storage/khangl/MS_benchmarking/Casanovo_output/EH5734.mztab
        Name       : EH5734
        CutoffScore: 0.8
        -FilterPPM  : 100
    <-

Casanovo ->
        Path       : /storage/khangl/MS_benchmarking/Casanovo_output/EH5735.mztab
        Name       : EH5735
        CutoffScore: 0.8
        -FilterPPM  : 100
    <-

Casanovo ->
        Path       : /storage/khangl/MS_benchmarking/Casanovo_output/EH6082.mztab
        Name       : EH6082
        CutoffScore: 0.8
        -FilterPPM  : 100
    <-

Casanovo ->
        Path       : /storage/khangl/MS_benchmarking/Casanovo_output/EH6083.mztab
        Name       : EH6083
        CutoffScore: 0.8
        -FilterPPM  : 100
    <-

Casanovo ->
        Path       : /storage/khangl/MS_benchmarking/Casanovo_output/EH6084.mztab
        Name       : EH6084
        CutoffScore: 0.8
        -FilterPPM  : 100
    <-

Casanovo ->
        Path       : /storage/khangl/MS_benchmarking/Casanovo_output/EH6085.mztab
        Name       : EH6085
        CutoffScore: 0.8
        -FilterPPM  : 100
    <-

Casanovo ->
        Path       : /storage/khangl/MS_benchmarking/Casanovo_output/EH6086.mztab
        Name       : EH6086
        CutoffScore: 0.8
        -FilterPPM  : 100
    <-

Casanovo ->
        Path       : /storage/khangl/MS_benchmarking/Casanovo_output/EH6087.mztab
        Name       : EH6087
        CutoffScore: 0.8
        -FilterPPM  : 100
    <-

Casanovo ->
        Path       : /storage/khangl/MS_benchmarking/Casanovo_output/EH6088.mztab
        Name       : EH6088
        CutoffScore: 0.8
        -FilterPPM  : 100
    <-

Casanovo ->
        Path       : /storage/khangl/MS_benchmarking/Casanovo_output/EH6089.mztab
        Name       : EH6089
        CutoffScore: 0.8
        -FilterPPM  : 100
    <-

Casanovo ->
        Path       : /storage/khangl/MS_benchmarking/Casanovo_output/EH6090.mztab
        Name       : EH6090
        CutoffScore: 0.8
        -FilterPPM  : 100
    <-

Casanovo ->
        Path       : /storage/khangl/MS_benchmarking/Casanovo_output/EH6091.mztab
        Name       : EH6091
        CutoffScore: 0.8
        -FilterPPM  : 100
    <-

Casanovo ->
        Path       : /storage/khangl/MS_benchmarking/Casanovo_output/EH6092.mztab
        Name       : EH6092
        CutoffScore: 0.8
        -FilterPPM  : 100
    <-

Casanovo ->
        Path       : /storage/khangl/MS_benchmarking/Casanovo_output/EH6093.mztab
        Name       : EH6093
        CutoffScore: 0.8
        -FilterPPM  : 100
    <-

Casanovo ->
        Path       : /storage/khangl/MS_benchmarking/Casanovo_output/EH6613.mztab
        Name       : EH6613
        CutoffScore: 0.8
        -FilterPPM  : 100
    <-

Casanovo ->
        Path       : /storage/khangl/MS_benchmarking/Casanovo_output/EH6614.mztab
        Name       : EH6614
        CutoffScore: 0.8
        -FilterPPM  : 100
    <-

Casanovo ->
        Path       : /storage/khangl/MS_benchmarking/Casanovo_output/EH6615.mztab
        Name       : EH6615
        CutoffScore: 0.8
        -FilterPPM  : 100
    <-

Casanovo ->
        Path       : /storage/khangl/MS_benchmarking/Casanovo_output/EH6616.mztab
        Name       : EH6616
        CutoffScore: 0.8
        -FilterPPM  : 100
    <-

Casanovo ->
        Path       : /storage/khangl/MS_benchmarking/Casanovo_output/EH6617.mztab
        Name       : EH6617
        CutoffScore: 0.8
        -FilterPPM  : 100
    <-

Casanovo ->
        Path       : /storage/khangl/MS_benchmarking/Casanovo_output/EH6618.mztab
        Name       : EH6618
        CutoffScore: 0.8
        -FilterPPM  : 100
    <-

Casanovo ->
        Path       : /storage/khangl/MS_benchmarking/Casanovo_output/EH6619.mztab
        Name       : EH6619
        CutoffScore: 0.8
        -FilterPPM  : 100
    <-

Casanovo ->
        Path       : /storage/khangl/MS_benchmarking/Casanovo_output/EH6620.mztab
        Name       : EH6620
        CutoffScore: 0.8
        -FilterPPM  : 100
    <-

Casanovo ->
        Path       : /storage/khangl/MS_benchmarking/Casanovo_output/EH6621.mztab
        Name       : EH6621
        CutoffScore: 0.8
        -FilterPPM  : 100
    <-

Casanovo ->
        Path       : /storage/khangl/MS_benchmarking/Casanovo_output/EH6622.mztab
        Name       : EH6622
        CutoffScore: 0.8
        -FilterPPM  : 100
    <-

Casanovo ->
        Path       : /storage/khangl/MS_benchmarking/Casanovo_output/EH6623.mztab
        Name       : EH6623
        CutoffScore: 0.8
        -FilterPPM  : 100
    <-

Casanovo ->
        Path       : /storage/khangl/MS_benchmarking/Casanovo_output/EH6624.mztab
        Name       : EH6624
        CutoffScore: 0.8
        -FilterPPM  : 100
    <-

Casanovo ->
        Path       : /storage/khangl/MS_benchmarking/Casanovo_output/EH8103.mztab
        Name       : EH8103
        CutoffScore: 0.8
        -FilterPPM  : 100
    <-

Casanovo ->
        Path       : /storage/khangl/MS_benchmarking/Casanovo_output/EH8104.mztab
        Name       : EH8104
        CutoffScore: 0.8
        -FilterPPM  : 100
    <-

Casanovo ->
        Path       : /storage/khangl/MS_benchmarking/Casanovo_output/EH8105.mztab
        Name       : EH8105
        CutoffScore: 0.8
        -FilterPPM  : 100
    <-

Casanovo ->
        Path       : /storage/khangl/MS_benchmarking/Casanovo_output/EH8106.mztab
        Name       : EH8106
        CutoffScore: 0.8
        -FilterPPM  : 100
    <-

Casanovo ->
        Path       : /storage/khangl/MS_benchmarking/Casanovo_output/EH8107.mztab
        Name       : EH8107
        CutoffScore: 0.8
        -FilterPPM  : 100
    <-

Casanovo ->
        Path       : /storage/khangl/MS_benchmarking/Casanovo_output/EH8108.mztab
        Name       : EH8108
        CutoffScore: 0.8
        -FilterPPM  : 100
    <-

Casanovo ->
        Path       : /storage/khangl/MS_benchmarking/Casanovo_output/EH8109.mztab
        Name       : EH8109
        CutoffScore: 0.8
        -FilterPPM  : 100
    <-

Casanovo ->
        Path       : /storage/khangl/MS_benchmarking/Casanovo_output/EH8110.mztab
        Name       : EH8110
        CutoffScore: 0.8
        -FilterPPM  : 100
    <-

Casanovo ->
        Path       : /storage/khangl/MS_benchmarking/Casanovo_output/EH8111.mztab
        Name       : EH8111
        CutoffScore: 0.8
        -FilterPPM  : 100
    <-

Casanovo ->
        Path       : /storage/khangl/MS_benchmarking/Casanovo_output/EH8112.mztab
        Name       : EH8112
        CutoffScore: 0.8
        -FilterPPM  : 100
    <-

Casanovo ->
        Path       : /storage/khangl/MS_benchmarking/Casanovo_output/EH8113.mztab
        Name       : EH8113
        CutoffScore: 0.8
        -FilterPPM  : 100
    <-

Casanovo ->
        Path       : /storage/khangl/MS_benchmarking/Casanovo_output/EH8114.mztab
        Name       : EH8114
        CutoffScore: 0.8
        -FilterPPM  : 100
    <-

Casanovo ->
        Path       : /storage/khangl/MS_benchmarking/Casanovo_output/EH7333.mztab
        Name       : EH7333
        CutoffScore: 0.8
        -FilterPPM  : 100
    <-

Casanovo ->
        Path       : /storage/khangl/MS_benchmarking/Casanovo_output/EH7334.mztab
        Name       : EH7334
        CutoffScore: 0.8
        -FilterPPM  : 100
    <-

Casanovo ->
        Path       : /storage/khangl/MS_benchmarking/Casanovo_output/EH7335.mztab
        Name       : EH7335
        CutoffScore: 0.8
        -FilterPPM  : 100
    <-

Casanovo ->
        Path       : /storage/khangl/MS_benchmarking/Casanovo_output/EH7336.mztab
        Name       : EH7336
        CutoffScore: 0.8
        -FilterPPM  : 100
    <-

Casanovo ->
        Path       : /storage/khangl/MS_benchmarking/Casanovo_output/EH7337.mztab
        Name       : EH7337
        CutoffScore: 0.8
        -FilterPPM  : 100
    <-

Casanovo ->
        Path       : /storage/khangl/MS_benchmarking/Casanovo_output/EH7338.mztab
        Name       : EH7338
        CutoffScore: 0.8
        -FilterPPM  : 100
    <-

Casanovo ->
        Path       : /storage/khangl/MS_benchmarking/Casanovo_output/EH7339.mztab
        Name       : EH7339
        CutoffScore: 0.8
        -FilterPPM  : 100
    <-

Casanovo ->
        Path       : /storage/khangl/MS_benchmarking/Casanovo_output/EH7340.mztab
        Name       : EH7340
        CutoffScore: 0.8
        -FilterPPM  : 100
    <-

Casanovo ->
        Path       : /storage/khangl/MS_benchmarking/Casanovo_output/EH7341.mztab
        Name       : EH7341
        CutoffScore: 0.8
        -FilterPPM  : 100
    <-

Casanovo ->
        Path       : /storage/khangl/MS_benchmarking/Casanovo_output/EH7342.mztab
        Name       : EH7342
        CutoffScore: 0.8
        -FilterPPM  : 100
    <-

Casanovo ->
        Path       : /storage/khangl/MS_benchmarking/Casanovo_output/EH7343.mztab
        Name       : EH7343
        CutoffScore: 0.8
        -FilterPPM  : 100
    <-

Casanovo ->
        Path       : /storage/khangl/MS_benchmarking/Casanovo_output/EH7344.mztab
        Name       : EH7344
        CutoffScore: 0.8
        -FilterPPM  : 100
    <-

Casanovo ->
        Path       : /storage/khangl/MS_benchmarking/Casanovo_output/EH7678.mztab
        Name       : EH7678
        CutoffScore: 0.8
        -FilterPPM  : 100
    <-

Casanovo ->
        Path       : /storage/khangl/MS_benchmarking/Casanovo_output/EH7679.mztab
        Name       : EH7679
        CutoffScore: 0.8
        -FilterPPM  : 100
    <-

Casanovo ->
        Path       : /storage/khangl/MS_benchmarking/Casanovo_output/EH7680.mztab
        Name       : EH7680
        CutoffScore: 0.8
        -FilterPPM  : 100
    <-

Casanovo ->
        Path       : /storage/khangl/MS_benchmarking/Casanovo_output/EH7681.mztab
        Name       : EH7681
        CutoffScore: 0.8
        -FilterPPM  : 100
    <-

Casanovo ->
        Path       : /storage/khangl/MS_benchmarking/Casanovo_output/EH7682.mztab
        Name       : EH7682
        CutoffScore: 0.8
        -FilterPPM  : 100
    <-

Casanovo ->
        Path       : /storage/khangl/MS_benchmarking/Casanovo_output/EH7683.mztab
        Name       : EH7683
        CutoffScore: 0.8
        -FilterPPM  : 100
    <-

Casanovo ->
        Path       : /storage/khangl/MS_benchmarking/Casanovo_output/EH7684.mztab
        Name       : EH7684
        CutoffScore: 0.8
        -FilterPPM  : 100
    <-

Casanovo ->
        Path       : /storage/khangl/MS_benchmarking/Casanovo_output/EH7685.mztab
        Name       : EH7685
        CutoffScore: 0.8
        -FilterPPM  : 100
    <-

Casanovo ->
        Path       : /storage/khangl/MS_benchmarking/Casanovo_output/EH7686.mztab
        Name       : EH7686
        CutoffScore: 0.8
        -FilterPPM  : 100
    <-

Casanovo ->
        Path       : /storage/khangl/MS_benchmarking/Casanovo_output/EH7687.mztab
        Name       : EH7687
        CutoffScore: 0.8
        -FilterPPM  : 100
    <-

Casanovo ->
        Path       : /storage/khangl/MS_benchmarking/Casanovo_output/EH7688.mztab
        Name       : EH7688
        CutoffScore: 0.8
        -FilterPPM  : 100
    <-

Casanovo ->
        Path       : /storage/khangl/MS_benchmarking/Casanovo_output/EH7689.mztab
        Name       : EH7689
        CutoffScore: 0.8
        -FilterPPM  : 100
    <-

Casanovo ->
        Path       : /storage/khangl/MS_benchmarking/Casanovo_output/EH8446.mztab
        Name       : EH8446
        CutoffScore: 0.8
        -FilterPPM  : 100
    <-

Casanovo ->
        Path       : /storage/khangl/MS_benchmarking/Casanovo_output/EH8447.mztab
        Name       : EH8447
        CutoffScore: 0.8
        -FilterPPM  : 100
    <-

Casanovo ->
        Path       : /storage/khangl/MS_benchmarking/Casanovo_output/EH8448.mztab
        Name       : EH8448
        CutoffScore: 0.8
        -FilterPPM  : 100
    <-

Casanovo ->
        Path       : /storage/khangl/MS_benchmarking/Casanovo_output/EH8449.mztab
        Name       : EH8449
        CutoffScore: 0.8
        -FilterPPM  : 100
    <-

Casanovo ->
        Path       : /storage/khangl/MS_benchmarking/Casanovo_output/EH8450.mztab
        Name       : EH8450
        CutoffScore: 0.8
        -FilterPPM  : 100
    <-

Casanovo ->
        Path       : /storage/khangl/MS_benchmarking/Casanovo_output/EH8451.mztab
        Name       : EH8451
        CutoffScore: 0.8
        -FilterPPM  : 100
    <-

Casanovo ->
        Path       : /storage/khangl/MS_benchmarking/Casanovo_output/EH8452.mztab
        Name       : EH8452
        CutoffScore: 0.8
        -FilterPPM  : 100
    <-

Casanovo ->
        Path       : /storage/khangl/MS_benchmarking/Casanovo_output/EH8453.mztab
        Name       : EH8453
        CutoffScore: 0.8
        -FilterPPM  : 100
    <-

Casanovo ->
        Path       : /storage/khangl/MS_benchmarking/Casanovo_output/EH8454.mztab
        Name       : EH8454
        CutoffScore: 0.8
        -FilterPPM  : 100
    <-

Casanovo ->
        Path       : /storage/khangl/MS_benchmarking/Casanovo_output/EH8455.mztab
        Name       : EH8455
        CutoffScore: 0.8
        -FilterPPM  : 100
    <-

Casanovo ->
        Path       : /storage/khangl/MS_benchmarking/Casanovo_output/EH8456.mztab
        Name       : EH8456
        CutoffScore: 0.8
        -FilterPPM  : 100
    <-

Casanovo ->
        Path       : /storage/khangl/MS_benchmarking/Casanovo_output/EH8457.mztab
        Name       : EH8457
        CutoffScore: 0.8
        -FilterPPM  : 100
    <-

Casanovo ->
        Path       : /storage/khangl/MS_benchmarking/Casanovo_output/EH9283.mztab
        Name       : EH9283
        CutoffScore: 0.8
        -FilterPPM  : 100
    <-

Casanovo ->
        Path       : /storage/khangl/MS_benchmarking/Casanovo_output/EH9284.mztab
        Name       : EH9284
        CutoffScore: 0.8
        -FilterPPM  : 100
    <-

Casanovo ->
        Path       : /storage/khangl/MS_benchmarking/Casanovo_output/EH9285.mztab
        Name       : EH9285
        CutoffScore: 0.8
        -FilterPPM  : 100
    <-

Casanovo ->
        Path       : /storage/khangl/MS_benchmarking/Casanovo_output/EH9286.mztab
        Name       : EH9286
        CutoffScore: 0.8
        -FilterPPM  : 100
    <-

Casanovo ->
        Path       : /storage/khangl/MS_benchmarking/Casanovo_output/EH9287.mztab
        Name       : EH9287
        CutoffScore: 0.8
        -FilterPPM  : 100
    <-

Casanovo ->
        Path       : /storage/khangl/MS_benchmarking/Casanovo_output/EH9288.mztab
        Name       : EH9288
        CutoffScore: 0.8
        -FilterPPM  : 100
    <-

Casanovo ->
        Path       : /storage/khangl/MS_benchmarking/Casanovo_output/EH9289.mztab
        Name       : EH9289
        CutoffScore: 0.8
        -FilterPPM  : 100
    <-

Casanovo ->
        Path       : /storage/khangl/MS_benchmarking/Casanovo_output/EH9290.mztab
        Name       : EH9290
        CutoffScore: 0.8
        -FilterPPM  : 100
    <-

Casanovo ->
        Path       : /storage/khangl/MS_benchmarking/Casanovo_output/EH9291.mztab
        Name       : EH9291
        CutoffScore: 0.8
        -FilterPPM  : 100
    <-

Casanovo ->
        Path       : /storage/khangl/MS_benchmarking/Casanovo_output/EH9292.mztab
        Name       : EH9292
        CutoffScore: 0.8
        -FilterPPM  : 100
    <-

Casanovo ->
        Path       : /storage/khangl/MS_benchmarking/Casanovo_output/EH9293.mztab
        Name       : EH9293
        CutoffScore: 0.8
        -FilterPPM  : 100
    <-

Casanovo ->
        Path       : /storage/khangl/MS_benchmarking/Casanovo_output/EH9294.mztab
        Name       : EH9294
        CutoffScore: 0.8
        -FilterPPM  : 100
    <-

Casanovo ->
        Path       : /storage/khangl/MS_benchmarking/Casanovo_output/EH9661.mztab
        Name       : EH9661
        CutoffScore: 0.8
        -FilterPPM  : 100
    <-

Casanovo ->
        Path       : /storage/khangl/MS_benchmarking/Casanovo_output/EH9662.mztab
        Name       : EH9662
        CutoffScore: 0.8
        -FilterPPM  : 100
    <-

Casanovo ->
        Path       : /storage/khangl/MS_benchmarking/Casanovo_output/EH9663.mztab
        Name       : EH9663
        CutoffScore: 0.8
        -FilterPPM  : 100
    <-

Casanovo ->
        Path       : /storage/khangl/MS_benchmarking/Casanovo_output/EH9664.mztab
        Name       : EH9664
        CutoffScore: 0.8
        -FilterPPM  : 100
    <-

Casanovo ->
        Path       : /storage/khangl/MS_benchmarking/Casanovo_output/EH9665.mztab
        Name       : EH9665
        CutoffScore: 0.8
        -FilterPPM  : 100
    <-

Casanovo ->
        Path       : /storage/khangl/MS_benchmarking/Casanovo_output/EH9666.mztab
        Name       : EH9666
        CutoffScore: 0.8
        -FilterPPM  : 100
    <-

Casanovo ->
        Path       : /storage/khangl/MS_benchmarking/Casanovo_output/EH9667.mztab
        Name       : EH9667
        CutoffScore: 0.8
        -FilterPPM  : 100
    <-

Casanovo ->
        Path       : /storage/khangl/MS_benchmarking/Casanovo_output/EH9668.mztab
        Name       : EH9668
        CutoffScore: 0.8
        -FilterPPM  : 100
    <-

Casanovo ->
        Path       : /storage/khangl/MS_benchmarking/Casanovo_output/EH9669.mztab
        Name       : EH9669
        CutoffScore: 0.8
        -FilterPPM  : 100
    <-

Casanovo ->
        Path       : /storage/khangl/MS_benchmarking/Casanovo_output/EH9670.mztab
        Name       : EH9670
        CutoffScore: 0.8
        -FilterPPM  : 100
    <-

Casanovo ->
        Path       : /storage/khangl/MS_benchmarking/Casanovo_output/EH9671.mztab
        Name       : EH9671
        CutoffScore: 0.8
        -FilterPPM  : 100
    <-

Casanovo ->
        Path       : /storage/khangl/MS_benchmarking/Casanovo_output/EH9672.mztab
        Name       : EH9672
        CutoffScore: 0.8
        -FilterPPM  : 100
    <-
<-

- Template matching matches the reads defined in 'Input' to the given Templates defined in the different groups in the 'Segments'
TemplateMatching ->
    EnforceUnique      : 0.9 - try reduce
    CutoffScore        : 15 - try increase to 20
    AmbiguityThreshold : 0.9

    include!(/storage/khangl/MS_benchmarking/stitch-v1.5.0-linux/alphabets/mass_alphabet.txt)

    Segments->
        include!(/storage/khangl/MS_benchmarking/stitch-v1.5.0-linux/templates/Homo_sapiens_Heavy_Chain.txt)
        include!(/storage/khangl/MS_benchmarking/stitch-v1.5.0-linux/templates/Homo_sapiens_Light_Chain.txt)
        include!(/storage/khangl/MS_benchmarking/stitch-v1.5.0-linux/templates/common_contaminants.txt)
    <-
<-

Recombine->
    -Pick the <n> highest scoring templates from each segment
    N          : 1 - try change to 2
    Decoy      : True
    CutoffScore        : 10

    -Separated by whitespace means directly attached
    -Separated by * means with a gap attached
    Order->
        Homo sapiens Heavy Chain: IGHV * IGHJ IGHC
        Homo sapiens Light Chain: IGLV IGLJ IGLC
    <-
<-

Report ->
    Folder: /storage/khangl/MS_benchmarking/stitch-v1.5.0-linux/results/{datetime} {name}/
    HTML ->
        Path: report-monoclonal_h9C12WT.html
    <-
    FASTA ->
        Path: report-monoclonal-tm_h9C12WT.fasta
        OutputType: TemplateMatching
    <-
    CSV ->
        Path: report-monoclonal-tm_h9C12WT.csv
        OutputType: TemplateMatching
    <-
    FASTA ->
        Path: report-monoclonal-rec_h9C12WT.fasta
        OutputType: Recombine
    <-
    CSV ->
        Path: report-monoclonal-rec_h9C12WT.csv
        OutputType: Recombine
    <-
<-
```
